# The relationship between land cover and microbial community composition in European lakes

**DOI:** 10.1101/2021.11.17.468820

**Authors:** Theodor Sperlea, Jan Philip Schenk, Hagen Dreßler, Daniela Beisser, Georges Hattab, Jens Boenigk, Dominik Heider

**Author notes:** Corresponding author: Dominik Heider.

## Abstract

Microbes such as bacteria, archaea, and protists are essential for element cycling and ecosystem functioning, but many questions central to the understanding of the role of microbes in ecology are still open. Here, we analyze the relationship between lake microbiomes and the land cover surrounding the lakes. By applying machine learning methods, we quantify the covariance between land cover categories and the microbial community composition recorded in the largest amplicon sequencing dataset of European lakes available to date. We identify microbial bioindicators for these land cover categories. Combining land cover and physico-chemical bioindicators identified from the same amplicon sequencing dataset, we develop two novel similarity metrics that facilitate insights into the ecology of the lake microbiome. We show that the bioindicator network, i.e., the graph linking OTUs indicative of the same environmental parameters, corresponds to microbial co-occurrence patterns. Taken together, we demonstrate the strength of machine learning approaches to identify correlations between microbial diversity and environmental factors, potentially opening new approaches to integrate environmental molecular diversity into monitoring and water quality assessments.

## Supplementary material for "The relationship between land cover and microbial community composition in European lakes": st_3_bioindicator_network.sif (part 1 of 23)

```
X	Var1	Var2	value
2	N213	N169	1
3	N242	N169	1
6	N427	N169	1
7	N433	N169	1
9	N533	N169	1
10	N672	N169	1
12	N770	N169	1
14	N1374	N169	1
16	N1626	N169	1
17	N1750	N169	1
18	N1917	N169	1
21	N2759	N169	1
23	N3128	N169	1
26	N4010	N169	1
28	N4472	N169	1
34	N7906	N169	1
64	N30	N169	1
65	N34	N169	1
66	N35	N169	1
67	N41	N169	1
68	N43	N169	1
69	N49	N169	1
70	N54	N169	1
71	N58	N169	1
72	N59	N169	1
73	N61	N169	1
74	N73	N169	1
76	N80	N169	1
77	N92	N169	1
78	N98	N169	1
79	N105	N169	1
80	N128	N169	1
82	N146	N169	1
83	N156	N169	1
85	N183	N169	1
86	N243	N169	1
87	N256	N169	1
88	N272	N169	1
89	N273	N169	1
90	N274	N169	1
91	N276	N169	1
92	N314	N169	1
93	N323	N169	1
94	N333	N169	1
95	N350	N169	1
97	N361	N169	1
98	N379	N169	1
99	N385	N169	1
100	N393	N169	1
101	N395	N169	1
102	N423	N169	1
103	N438	N169	1
104	N466	N169	1
105	N469	N169	1
106	N471	N169	1
107	N486	N169	1
108	N513	N169	1
109	N519	N169	1
110	N546	N169	1
111	N547	N169	1
113	N575	N169	1
114	N578	N169	1
115	N594	N169	1
116	N609	N169	1
118	N626	N169	1
119	N634	N169	1
120	N636	N169	1
121	N689	N169	1
122	N715	N169	1
123	N727	N169	1
124	N731	N169	1
126	N776	N169	1
127	N785	N169	1
128	N787	N169	1
129	N827	N169	1
130	N899	N169	1
131	N913	N169	1
132	N919	N169	1
133	N990	N169	1
134	N998	N169	1
138	N1059	N169	1
140	N1076	N169	1
141	N1077	N169	1
142	N1115	N169	1
143	N1166	N169	1
144	N1193	N169	1
147	N1241	N169	1
148	N1276	N169	1
149	N1278	N169	1
150	N1294	N169	1
151	N1315	N169	1
153	N1340	N169	1
154	N1359	N169	1
155	N1532	N169	1
156	N1634	N169	1
157	N1667	N169	1
158	N1709	N169	1
159	N1749	N169	1
161	N1837	N169	1
162	N1844	N169	1
163	N1865	N169	1
165	N1907	N169	1
170	N2015	N169	1
171	N2022	N169	1
180	N2400	N169	1
183	N2470	N169	1
185	N2526	N169	1
186	N2547	N169	1
187	N2561	N169	1
188	N2590	N169	1
189	N2612	N169	1
195	N2924	N169	1
198	N3106	N169	1
200	N3160	N169	1
204	N3411	N169	1
205	N3422	N169	1
211	N3632	N169	1
214	N3699	N169	1
216	N3792	N169	1
219	N3925	N169	1
220	N3996	N169	1
224	N4500	N169	1
227	N4590	N169	1
228	N4639	N169	1
232	N4868	N169	1
237	N5099	N169	1
239	N5163	N169	1
240	N5167	N169	1
241	N5218	N169	1
242	N5445	N169	1
243	N5689	N169	1
248	N5946	N169	1
254	N6315	N169	1
257	N6499	N169	1
258	N6610	N169	1
261	N6880	N169	1
274	N7950	N169	1
281	N9695	N169	1
291	N12209	N169	1
314	N11	N169	1
315	N32	N169	1
316	N144	N169	1
317	N176	N169	1
318	N206	N169	1
319	N242	N169	1
320	N421	N169	1
322	N879	N169	1
323	N1363	N169	1
326	N2554	N169	1
333	N11686	N169	1
334	N13431	N169	1
336	N17395	N169	1
4252	N169	N213	1
4254	N242	N213	1
4257	N427	N213	1
4258	N433	N213	1
4260	N533	N213	1
4261	N672	N213	1
4263	N770	N213	1
4265	N1374	N213	1
4266	N1390	N213	1
4267	N1626	N213	1
4268	N1750	N213	1
4269	N1917	N213	1
4271	N2548	N213	1
4272	N2759	N213	1
4273	N2817	N213	1
4274	N3128	N213	1
4276	N3814	N213	1
4277	N4010	N213	1
4279	N4472	N213	1
4285	N7906	N213	1
4291	N10797	N213	1
4303	N30689	N213	1
4314	N22	N213	1
4315	N30	N213	1
4316	N34	N213	1
4317	N35	N213	1
4318	N41	N213	1
4319	N43	N213	1
4320	N49	N213	1
4321	N54	N213	1
4322	N58	N213	1
4323	N59	N213	1
4324	N61	N213	1
4325	N73	N213	1
4326	N75	N213	1
4327	N80	N213	1
4328	N92	N213	1
4329	N98	N213	1
4330	N105	N213	1
4331	N128	N213	1
4332	N136	N213	1
4333	N146	N213	1
4334	N156	N213	1
4335	N166	N213	1
4336	N183	N213	1
4337	N243	N213	1
4338	N256	N213	1
4339	N272	N213	1
4340	N273	N213	1
4341	N274	N213	1
4342	N276	N213	1
4343	N314	N213	1
4344	N323	N213	1
4345	N333	N213	1
4346	N350	N213	1
4347	N359	N213	1
4348	N361	N213	1
4349	N379	N213	1
4350	N385	N213	1
4351	N393	N213	1
4352	N395	N213	1
4353	N423	N213	1
4354	N438	N213	1
4355	N466	N213	1
4356	N469	N213	1
4357	N471	N213	1
4358	N486	N213	1
4359	N513	N213	1
4360	N519	N213	1
4361	N546	N213	1
4362	N547	N213	1
4364	N575	N213	1
4365	N578	N213	1
4366	N594	N213	1
4367	N609	N213	1
4369	N626	N213	1
4370	N634	N213	1
4371	N636	N213	1
4372	N689	N213	1
4373	N715	N213	1
4374	N727	N213	1
4375	N731	N213	1
4377	N776	N213	1
4378	N785	N213	1
4379	N787	N213	1
4380	N827	N213	1
4381	N899	N213	1
4382	N913	N213	1
4383	N919	N213	1
4384	N990	N213	1
4385	N998	N213	1
4386	N1016	N213	1
4387	N1025	N213	1
4388	N1053	N213	1
4389	N1059	N213	1
4390	N1065	N213	1
4391	N1076	N213	1
4392	N1077	N213	1
4393	N1115	N213	1
4394	N1166	N213	1
4395	N1193	N213	1
4396	N1204	N213	1
4397	N1206	N213	1
4398	N1241	N213	1
4399	N1276	N213	1
4400	N1278	N213	1
4401	N1294	N213	1
4402	N1315	N213	1
4403	N1317	N213	1
4404	N1340	N213	1
4405	N1359	N213	1
4406	N1532	N213	1
4407	N1634	N213	1
4408	N1667	N213	1
4409	N1709	N213	1
4410	N1749	N213	1
4411	N1756	N213	1
4412	N1837	N213	1
4413	N1844	N213	1
4414	N1865	N213	1
4416	N1907	N213	1
4417	N1930	N213	1
4418	N1964	N213	1
4419	N1971	N213	1
4420	N2006	N213	1
4421	N2015	N213	1
4422	N2022	N213	1
4424	N2135	N213	1
4425	N2160	N213	1
4426	N2232	N213	1
4427	N2276	N213	1
4428	N2278	N213	1
4429	N2313	N213	1
4431	N2400	N213	1
4432	N2421	N213	1
4433	N2442	N213	1
4434	N2470	N213	1
4435	N2489	N213	1
4436	N2526	N213	1
4437	N2547	N213	1
4438	N2561	N213	1
4439	N2590	N213	1
4440	N2612	N213	1
4443	N2852	N213	1
4444	N2888	N213	1
4445	N2905	N213	1
4446	N2924	N213	1
4447	N2925	N213	1
4448	N3040	N213	1
4449	N3106	N213	1
4450	N3137	N213	1
4451	N3160	N213	1
4452	N3162	N213	1
4453	N3174	N213	1
4454	N3202	N213	1
4455	N3411	N213	1
4456	N3422	N213	1
4457	N3437	N213	1
4459	N3484	N213	1
4460	N3506	N213	1
4461	N3627	N213	1
4462	N3632	N213	1
4463	N3635	N213	1
4465	N3699	N213	1
4467	N3792	N213	1
4468	N3836	N213	1
4470	N3925	N213	1
4471	N3996	N213	1
4472	N4001	N213	1
4473	N4022	N213	1
4474	N4128	N213	1
4475	N4500	N213	1
4476	N4542	N213	1
4478	N4590	N213	1
4479	N4639	N213	1
4481	N4834	N213	1
4482	N4846	N213	1
4483	N4868	N213	1
4484	N4870	N213	1
4485	N4909	N213	1
4487	N5005	N213	1
4488	N5099	N213	1
4490	N5163	N213	1
4491	N5167	N213	1
4492	N5218	N213	1
4493	N5445	N213	1
4494	N5689	N213	1
4495	N5691	N213	1
4496	N5734	N213	1
4497	N5809	N213	1
4498	N5821	N213	1
4499	N5946	N213	1
4501	N6151	N213	1
4502	N6216	N213	1
4505	N6315	N213	1
4507	N6496	N213	1
4508	N6499	N213	1
4509	N6610	N213	1
4510	N6691	N213	1
4511	N6743	N213	1
4512	N6880	N213	1
4513	N6915	N213	1
4516	N7283	N213	1
4519	N7463	N213	1
4521	N7638	N213	1
4522	N7775	N213	1
4523	N7818	N213	1
4524	N7872	N213	1
4525	N7950	N213	1
4528	N8398	N213	1
4531	N8938	N213	1
4532	N9695	N213	1
4533	N9847	N213	1
4538	N11464	N213	1
4540	N11748	N213	1
4542	N12209	N213	1
4545	N12540	N213	1
4546	N12638	N213	1
4547	N14385	N213	1
4550	N15289	N213	1
4552	N17128	N213	1
4553	N17654	N213	1
4558	N22262	N213	1
4559	N24247	N213	1
4563	N29950	N213	1
4565	N11	N213	1
4566	N32	N213	1
4567	N144	N213	1
4568	N176	N213	1
4569	N206	N213	1
4570	N242	N213	1
4571	N421	N213	1
4573	N879	N213	1
4574	N1363	N213	1
4575	N1408	N213	1
4577	N2554	N213	1
4583	N9118	N213	1
4584	N11686	N213	1
4585	N13431	N213	1
4587	N17395	N213	1
4590	N265	N213	1
4591	N289	N213	1
4592	N339	N213	1
4593	N422	N213	1
4594	N470	N213	1
4595	N475	N213	1
4596	N563	N213	1
4598	N735	N213	1
4599	N822	N213	1
4600	N823	N213	1
4601	N1033	N213	1
4604	N1347	N213	1
4605	N1355	N213	1
4606	N1404	N213	1
4607	N1798	N213	1
4608	N2492	N213	1
4611	N3120	N213	1
4612	N3300	N213	1
4613	N4050	N213	1
4614	N4188	N213	1
4616	N5255	N213	1
4617	N5405	N213	1
4618	N6079	N213	1
4619	N6394	N213	1
4621	N7052	N213	1
4625	N14932	N213	1
4629	N21034	N213	1
4632	N30365	N213	1
4645	N571	N213	1
4648	N55	N213	1
4656	N24	N213	1
4657	N38	N213	1
4658	N64	N213	1
4659	N74	N213	1
4660	N82	N213	1
4661	N122	N213	1
4662	N131	N213	1
4663	N144	N213	1
4664	N153	N213	1
4665	N154	N213	1
4666	N161	N213	1
4667	N165	N213	1
4668	N178	N213	1
4669	N231	N213	1
4670	N237	N213	1
4671	N271	N213	1
4672	N277	N213	1
4673	N279	N213	1
4674	N280	N213	1
4675	N281	N213	1
4676	N291	N213	1
4678	N305	N213	1
4679	N313	N213	1
4680	N351	N213	1
4681	N369	N213	1
4682	N371	N213	1
4683	N424	N213	1
4684	N565	N213	1
4685	N587	N213	1
4686	N595	N213	1
4687	N611	N213	1
4688	N642	N213	1
4689	N660	N213	1
4690	N702	N213	1
4691	N725	N213	1
4692	N801	N213	1
4693	N832	N213	1
4694	N914	N213	1
4695	N925	N213	1
4696	N938	N213	1
4697	N947	N213	1
4698	N961	N213	1
4699	N967	N213	1
4700	N971	N213	1
4701	N1018	N213	1
4702	N1098	N213	1
4703	N1159	N213	1
4704	N1165	N213	1
4705	N1178	N213	1
4706	N1184	N213	1
4708	N1256	N213	1
4709	N1262	N213	1
4710	N1272	N213	1
4711	N1417	N213	1
4712	N1501	N213	1
4713	N1504	N213	1
4714	N1578	N213	1
4715	N1606	N213	1
4716	N1625	N213	1
4717	N1641	N213	1
4718	N1646	N213	1
4719	N1675	N213	1
4720	N2056	N213	1
4721	N2064	N213	1
4722	N2081	N213	1
4723	N2083	N213	1
4724	N2126	N213	1
4725	N2128	N213	1
4727	N2255	N213	1
4728	N2296	N213	1
4729	N2320	N213	1
4730	N2342	N213	1
4731	N2360	N213	1
4732	N2465	N213	1
4733	N2469	N213	1
4735	N2504	N213	1
4736	N2509	N213	1
4737	N2579	N213	1
4739	N2693	N213	1
4740	N2722	N213	1
4741	N2727	N213	1
4742	N2752	N213	1
4743	N2867	N213	1
4744	N2900	N213	1
4745	N2920	N213	1
4746	N3056	N213	1
4748	N3143	N213	1
4749	N3198	N213	1
4750	N3294	N213	1
4751	N3409	N213	1
4753	N3749	N213	1
4755	N3944	N213	1
4756	N3955	N213	1
4757	N3967	N213	1
4758	N3971	N213	1
4759	N4052	N213	1
4760	N4181	N213	1
4762	N4375	N213	1
4763	N4443	N213	1
4764	N4465	N213	1
4765	N4474	N213	1
4766	N4548	N213	1
4767	N4667	N213	1
4768	N4723	N213	1
4769	N4799	N213	1
4771	N4852	N213	1
4773	N4984	N213	1
4774	N5026	N213	1
4776	N5178	N213	1
4780	N5517	N213	1
4781	N5528	N213	1
4782	N5710	N213	1
4783	N5776	N213	1
4785	N6274	N213	1
4786	N6308	N213	1
4788	N6400	N213	1
4789	N6510	N213	1
4790	N6534	N213	1
4791	N6541	N213	1
4792	N6637	N213	1
4793	N6818	N213	1
4794	N6888	N213	1
4796	N7049	N213	1
4798	N7374	N213	1
4799	N7555	N213	1
4802	N8164	N213	1
4803	N8230	N213	1
4804	N8956	N213	1
4807	N9153	N213	1
4808	N9227	N213	1
4809	N9385	N213	1
4810	N9423	N213	1
4814	N11258	N213	1
4815	N11443	N213	1
4816	N12113	N213	1
4817	N12728	N213	1
4821	N15513	N213	1
4823	N15815	N213	1
4828	N16176	N213	1
4830	N17038	N213	1
4831	N17201	N213	1
4832	N17280	N213	1
4833	N18625	N213	1
4835	N19470	N213	1
4836	N24188	N213	1
4840	N50349	N213	1
4842	N106	N213	1
4845	N215	N213	1
4846	N260	N213	1
4847	N721	N213	1
4849	N1892	N213	1
4850	N2048	N213	1
4851	N2907	N213	1
4856	N30118	N213	1
4861	N4	N213	1
4862	N53	N213	1
4863	N71	N213	1
4864	N135	N213	1
4865	N142	N213	1
4866	N152	N213	1
4867	N172	N213	1
4868	N175	N213	1
4869	N177	N213	1
4870	N202	N213	1
4871	N217	N213	1
4872	N226	N213	1
4873	N232	N213	1
4874	N248	N213	1
4876	N275	N213	1
4877	N286	N213	1
4878	N292	N213	1
4879	N336	N213	1
4880	N344	N213	1
4881	N353	N213	1
4882	N384	N213	1
4883	N388	N213	1
4884	N392	N213	1
4885	N419	N213	1
4886	N432	N213	1
4887	N448	N213	1
4888	N454	N213	1
4889	N461	N213	1
4890	N463	N213	1
4891	N517	N213	1
4892	N541	N213	1
4893	N592	N213	1
4894	N603	N213	1
4895	N604	N213	1
4896	N605	N213	1
4897	N625	N213	1
4899	N651	N213	1
4900	N664	N213	1
4901	N667	N213	1
4902	N681	N213	1
4903	N682	N213	1
4904	N713	N213	1
4905	N738	N213	1
4906	N792	N213	1
4908	N817	N213	1
4909	N836	N213	1
4910	N837	N213	1
4911	N838	N213	1
4912	N840	N213	1
4913	N871	N213	1
4914	N889	N213	1
4915	N920	N213	1
4916	N937	N213	1
4917	N952	N213	1
4918	N962	N213	1
4919	N972	N213	1
4920	N985	N213	1
4921	N1000	N213	1
4922	N1002	N213	1
4923	N1023	N213	1
4924	N1035	N213	1
4925	N1055	N213	1
4926	N1075	N213	1
4927	N1132	N213	1
4928	N1187	N213	1
4929	N1215	N213	1
4930	N1222	N213	1
4931	N1223	N213	1
4932	N1227	N213	1
4934	N1250	N213	1
4935	N1263	N213	1
4936	N1271	N213	1
4937	N1289	N213	1
4938	N1299	N213	1
4939	N1329	N213	1
4940	N1343	N213	1
4941	N1362	N213	1
4942	N1364	N213	1
4943	N1367	N213	1
4944	N1368	N213	1
4945	N1410	N213	1
4946	N1413	N213	1
4947	N1440	N213	1
4948	N1460	N213	1
4949	N1502	N213	1
4950	N1558	N213	1
4951	N1566	N213	1
4952	N1572	N213	1
4953	N1655	N213	1
4954	N1687	N213	1
4955	N1696	N213	1
4957	N1712	N213	1
4958	N1744	N213	1
4959	N1869	N213	1
4960	N1889	N213	1
4961	N1891	N213	1
4962	N1978	N213	1
4963	N1998	N213	1
4964	N2044	N213	1
4965	N2101	N213	1
4966	N2104	N213	1
4967	N2136	N213	1
4968	N2151	N213	1
4969	N2162	N213	1
4970	N2168	N213	1
4971	N2189	N213	1
4972	N2191	N213	1
4973	N2202	N213	1
4974	N2209	N213	1
4975	N2243	N213	1
4976	N2245	N213	1
4977	N2249	N213	1
4978	N2267	N213	1
4979	N2351	N213	1
4980	N2379	N213	1
4981	N2456	N213	1
4982	N2497	N213	1
4983	N2566	N213	1
4984	N2574	N213	1
4985	N2680	N213	1
4986	N2697	N213	1
4987	N2699	N213	1
4988	N2726	N213	1
4989	N2758	N213	1
4990	N2771	N213	1
4991	N2772	N213	1
4992	N2784	N213	1
4993	N2811	N213	1
4994	N2889	N213	1
4995	N2890	N213	1
4996	N2901	N213	1
4997	N2915	N213	1
4998	N2921	N213	1
4999	N2931	N213	1
5000	N2942	N213	1
5001	N2988	N213	1
5003	N3029	N213	1
5004	N3082	N213	1
5005	N3151	N213	1
5006	N3179	N213	1
5008	N3283	N213	1
5009	N3303	N213	1
5010	N3358	N213	1
5011	N3412	N213	1
5012	N3471	N213	1
5013	N3553	N213	1
5014	N3558	N213	1
5015	N3605	N213	1
5016	N3608	N213	1
5017	N3619	N213	1
5018	N3642	N213	1
5019	N3701	N213	1
5020	N3724	N213	1
5021	N3809	N213	1
5022	N3831	N213	1
5023	N3864	N213	1
5024	N3963	N213	1
5025	N3983	N213	1
5026	N4005	N213	1
5028	N4068	N213	1
5030	N4208	N213	1
5031	N4220	N213	1
5032	N4246	N213	1
5033	N4248	N213	1
5034	N4331	N213	1
5035	N4340	N213	1
5037	N4493	N213	1
5038	N4541	N213	1
5039	N4565	N213	1
5040	N4584	N213	1
5041	N4647	N213	1
5042	N4680	N213	1
5043	N4688	N213	1
5045	N4990	N213	1
5046	N5003	N213	1
5047	N5046	N213	1
5048	N5112	N213	1
5049	N5187	N213	1
5050	N5198	N213	1
5051	N5287	N213	1
5052	N5307	N213	1
5053	N5310	N213	1
5054	N5316	N213	1
5055	N5391	N213	1
5056	N5400	N213	1
5057	N5498	N213	1
5058	N5598	N213	1
5059	N5612	N213	1
5060	N5927	N213	1
5061	N5936	N213	1
5064	N6081	N213	1
5065	N6249	N213	1
5066	N6437	N213	1
5067	N6459	N213	1
5068	N6481	N213	1
5070	N6721	N213	1
5071	N6759	N213	1
5072	N6764	N213	1
5074	N7169	N213	1
5075	N7251	N213	1
5076	N7314	N213	1
5077	N7324	N213	1
5078	N7347	N213	1
5079	N7396	N213	1
5081	N7590	N213	1
5082	N7616	N213	1
5083	N7643	N213	1
5084	N7893	N213	1
5085	N7929	N213	1
5086	N8042	N213	1
5087	N8197	N213	1
5088	N8263	N213	1
5090	N8268	N213	1
5091	N8345	N213	1
5092	N8431	N213	1
5094	N8915	N213	1
5095	N8916	N213	1
5098	N9137	N213	1
5099	N9197	N213	1
5103	N10136	N213	1
5104	N10137	N213	1
5105	N10289	N213	1
5107	N10383	N213	1
5110	N11158	N213	1
5111	N11399	N213	1
5112	N11592	N213	1
5113	N11675	N213	1
5114	N12020	N213	1
5115	N12087	N213	1
5117	N12157	N213	1
5118	N12222	N213	1
5119	N12447	N213	1
5120	N12848	N213	1
5122	N13175	N213	1
5123	N13810	N213	1
5124	N13960	N213	1
5125	N14414	N213	1
5128	N14904	N213	1
5129	N15529	N213	1
5130	N15618	N213	1
5132	N16079	N213	1
5133	N16098	N213	1
5136	N17205	N213	1
5137	N17477	N213	1
5138	N17708	N213	1
5139	N18334	N213	1
5140	N18410	N213	1
5142	N18533	N213	1
5143	N19229	N213	1
5144	N19641	N213	1
5146	N20172	N213	1
5147	N20839	N213	1
5149	N21258	N213	1
5150	N21621	N213	1
5151	N22207	N213	1
5152	N23034	N213	1
5153	N23474	N213	1
5154	N23643	N213	1
5155	N24093	N213	1
5156	N24157	N213	1
5157	N24413	N213	1
5159	N26852	N213	1
5161	N30868	N213	1
5162	N32630	N213	1
5163	N34187	N213	1
5164	N41136	N213	1
5165	N42978	N213	1
5166	N50054	N213	1
5167	N51133	N213	1
5169	N29	N213	1
5170	N170	N213	1
5172	N190	N213	1
5173	N223	N213	1
5174	N294	N213	1
5175	N296	N213	1
5176	N389	N213	1
5177	N443	N213	1
5178	N600	N213	1
5179	N601	N213	1
5180	N784	N213	1
5181	N981	N213	1
5182	N1036	N213	1
5183	N1058	N213	1
5184	N1121	N213	1
5186	N1171	N213	1
5187	N1243	N213	1
5188	N1301	N213	1
5190	N2027	N213	1
5191	N3427	N213	1
5192	N2175	N213	1
5195	N2629	N213	1
5196	N2919	N213	1
5197	N3176	N213	1
5199	N3585	N213	1
5201	N4612	N213	1
5202	N4636	N213	1
5203	N5793	N213	1
5207	N26445	N213	1
5210	N24721	N213	1
5211	N29529	N213	1
5220	N4103	N213	1
5229	N91	N213	1
5232	N261	N213	1
5234	N3	N213	1
5235	N5	N213	1
5236	N23	N213	1
5237	N25	N213	1
5238	N26	N213	1
5239	N31	N213	1
5240	N48	N213	1
5241	N52	N213	1
5242	N68	N213	1
5243	N81	N213	1
5244	N111	N213	1
5246	N150	N213	1
5247	N190	N213	1
5248	N207	N213	1
5249	N209	N213	1
5250	N211	N213	1
5251	N216	N213	1
5252	N222	N213	1
5253	N225	N213	1
5254	N235	N213	1
5256	N267	N213	1
5257	N285	N213	1
5258	N287	N213	1
5259	N302	N213	1
5261	N346	N213	1
5263	N356	N213	1
5265	N396	N213	1
5266	N397	N213	1
5268	N412	N213	1
5269	N414	N213	1
5270	N415	N213	1
5271	N430	N213	1
5272	N431	N213	1
5273	N439	N213	1
5274	N442	N213	1
5275	N447	N213	1
5276	N449	N213	1
5278	N490	N213	1
5279	N491	N213	1
5280	N496	N213	1
5281	N500	N213	1
5282	N518	N213	1
5284	N534	N213	1
5285	N544	N213	1
5286	N553	N213	1
5287	N560	N213	1
5288	N561	N213	1
5289	N569	N213	1
5290	N572	N213	1
5291	N577	N213	1
5292	N582	N213	1
5293	N589	N213	1
5294	N590	N213	1
5295	N597	N213	1
5297	N628	N213	1
5298	N635	N213	1
5299	N637	N213	1
5300	N652	N213	1
5301	N677	N213	1
5302	N683	N213	1
5303	N687	N213	1
5305	N697	N213	1
5306	N706	N213	1
5307	N709	N213	1
5308	N710	N213	1
5310	N722	N213	1
5311	N733	N213	1
5312	N749	N213	1
5313	N771	N213	1
5314	N774	N213	1
5315	N777	N213	1
5316	N778	N213	1
5317	N813	N213	1
5318	N825	N213	1
5319	N843	N213	1
5320	N853	N213	1
5321	N861	N213	1
5322	N864	N213	1
5323	N865	N213	1
5324	N868	N213	1
5326	N890	N213	1
5327	N893	N213	1
5328	N909	N213	1
5329	N921	N213	1
5331	N928	N213	1
5332	N946	N213	1
5333	N953	N213	1
5334	N1010	N213	1
5335	N1014	N213	1
5336	N1021	N213	1
5337	N1029	N213	1
5338	N1038	N213	1
5339	N1070	N213	1
5340	N1085	N213	1
5342	N1108	N213	1
5343	N1110	N213	1
5346	N1157	N213	1
5347	N1188	N213	1
5350	N1255	N213	1
5351	N1260	N213	1
5352	N1267	N213	1
5353	N1268	N213	1
5354	N1274	N213	1
5355	N1291	N213	1
5357	N1370	N213	1
5358	N1373	N213	1
5359	N1391	N213	1
5360	N1399	N213	1
5362	N1439	N213	1
5363	N1444	N213	1
5365	N1461	N213	1
5366	N1477	N213	1
5367	N1494	N213	1
5368	N1514	N213	1
5369	N1545	N213	1
5370	N1547	N213	1
5371	N1550	N213	1
5373	N1559	N213	1
5375	N1570	N213	1
5376	N1610	N213	1
5378	N1631	N213	1
5379	N1657	N213	1
5381	N1674	N213	1
5382	N1678	N213	1
5383	N1691	N213	1
5384	N1701	N213	1
5385	N1714	N213	1
5386	N1718	N213	1
5387	N1770	N213	1
5388	N1772	N213	1
5389	N1774	N213	1
5390	N1786	N213	1
5391	N1793	N213	1
5392	N1815	N213	1
5393	N1818	N213	1
5395	N1864	N213	1
5396	N1870	N213	1
5397	N1890	N213	1
5398	N1932	N213	1
5399	N1942	N213	1
5400	N1943	N213	1
5401	N1986	N213	1
5402	N1991	N213	1
5403	N2004	N213	1
5406	N2036	N213	1
5407	N2043	N213	1
5408	N2080	N213	1
5409	N2084	N213	1
5410	N2089	N213	1
5412	N2145	N213	1
5413	N2163	N213	1
5414	N2173	N213	1
5415	N2190	N213	1
5416	N2193	N213	1
5418	N2227	N213	1
5419	N2252	N213	1
5420	N2299	N213	1
5421	N2302	N213	1
5422	N2311	N213	1
5423	N2363	N213	1
5424	N2369	N213	1
5425	N2387	N213	1
5426	N2424	N213	1
5427	N2433	N213	1
5430	N2521	N213	1
5431	N2527	N213	1
5432	N2531	N213	1
5434	N2545	N213	1
5435	N2554	N213	1
5436	N2564	N213	1
5437	N2567	N213	1
5438	N2572	N213	1
5439	N2578	N213	1
5444	N2630	N213	1
5445	N2631	N213	1
5446	N2632	N213	1
5448	N2723	N213	1
5449	N2824	N213	1
5450	N2859	N213	1
5451	N2873	N213	1
5452	N2876	N213	1
5453	N2878	N213	1
5454	N2883	N213	1
5455	N2902	N213	1
5456	N2907	N213	1
5457	N2987	N213	1
5458	N2992	N213	1
5459	N3049	N213	1
5460	N3065	N213	1
5461	N3071	N213	1
5462	N3136	N213	1
5465	N3177	N213	1
5466	N3207	N213	1
5467	N3281	N213	1
5468	N3289	N213	1
5470	N3334	N213	1
5471	N3361	N213	1
5473	N3455	N213	1
5474	N3470	N213	1
5475	N3500	N213	1
5477	N3531	N213	1
5479	N3550	N213	1
5480	N3612	N213	1
5481	N3616	N213	1
5483	N3641	N213	1
5484	N3671	N213	1
5485	N3681	N213	1
5487	N3703	N213	1
5488	N3757	N213	1
5489	N3768	N213	1
5490	N3811	N213	1
5491	N3832	N213	1
5492	N3842	N213	1
5493	N3851	N213	1
5495	N3860	N213	1
5496	N3881	N213	1
5497	N3910	N213	1
5498	N3913	N213	1
5499	N3929	N213	1
5500	N3994	N213	1
5502	N4031	N213	1
5503	N4049	N213	1
5506	N4099	N213	1
5507	N4144	N213	1
5508	N4150	N213	1
5510	N4209	N213	1
5511	N4227	N213	1
5514	N4250	N213	1
5515	N4285	N213	1
5516	N4335	N213	1
5517	N4354	N213	1
5522	N4602	N213	1
5524	N4650	N213	1
5525	N4673	N213	1
5526	N4794	N213	1
5527	N4849	N213	1
5529	N4871	N213	1
5532	N4937	N213	1
5533	N4967	N213	1
5535	N5038	N213	1
5536	N5097	N213	1
5538	N5120	N213	1
5541	N5155	N213	1
5544	N5260	N213	1
5545	N5270	N213	1
5547	N5318	N213	1
5548	N5369	N213	1
5550	N5423	N213	1
5552	N5451	N213	1
5553	N5553	N213	1
5555	N5587	N213	1
5557	N5614	N213	1
5559	N5708	N213	1
5562	N5931	N213	1
5564	N6033	N213	1
5567	N6158	N213	1
5570	N6294	N213	1
5572	N6354	N213	1
5573	N6373	N213	1
5574	N6544	N213	1
5575	N6560	N213	1
5576	N6580	N213	1
5577	N6629	N213	1
5578	N6654	N213	1
5580	N6747	N213	1
5581	N6773	N213	1
5583	N6787	N213	1
5586	N6852	N213	1
5589	N6906	N213	1
5590	N7015	N213	1
5591	N7066	N213	1
5594	N7198	N213	1
5596	N7282	N213	1
5597	N7334	N213	1
5600	N7402	N213	1
5604	N7654	N213	1
5605	N7681	N213	1
5606	N7743	N213	1
5611	N7923	N213	1
5612	N7958	N213	1
5613	N8004	N213	1
5616	N8097	N213	1
5617	N8100	N213	1
5618	N8171	N213	1
5619	N8199	N213	1
5620	N8220	N213	1
5621	N8223	N213	1
5626	N8603	N213	1
5627	N8666	N213	1
5630	N8766	N213	1
5632	N8840	N213	1
5635	N8930	N213	1
5636	N8942	N213	1
5638	N9020	N213	1
5639	N9127	N213	1
5642	N9251	N213	1
5646	N9491	N213	1
5647	N9589	N213	1
5649	N9634	N213	1
5658	N9958	N213	1
5659	N10065	N213	1
5660	N10078	N213	1
5661	N10100	N213	1
5662	N10168	N213	1
5664	N10329	N213	1
5665	N10333	N213	1
5666	N10456	N213	1
5667	N10542	N213	1
5668	N10625	N213	1
5681	N11534	N213	1
5683	N11730	N213	1
5684	N11733	N213	1
5685	N11758	N213	1
5688	N11906	N213	1
5692	N12230	N213	1
5693	N12348	N213	1
5696	N12616	N213	1
5699	N13066	N213	1
5706	N13439	N213	1
5707	N13831	N213	1
5711	N14292	N213	1
5713	N14415	N213	1
5714	N14489	N213	1
5724	N16061	N213	1
5725	N16327	N213	1
5726	N16416	N213	1
5730	N16785	N213	1
5732	N16851	N213	1
5734	N16935	N213	1
5741	N18239	N213	1
5743	N18653	N213	1
5748	N20506	N213	1
5756	N21965	N213	1
5758	N22039	N213	1
5760	N23246	N213	1
5763	N24245	N213	1
5769	N26312	N213	1
5772	N26792	N213	1
5776	N28452	N213	1
5781	N30165	N213	1
5787	N31903	N213	1
5790	N33451	N213	1
5794	N34832	N213	1
5803	N41774	N213	1
5814	N55909	N213	1
5817	N19	N213	1
5818	N35	N213	1
5819	N68	N213	1
5820	N143	N213	1
5821	N209	N213	1
5822	N221	N213	1
5823	N236	N213	1
5825	N306	N213	1
5826	N357	N213	1
5828	N439	N213	1
5829	N464	N213	1
5830	N511	N213	1
5831	N603	N213	1
5832	N702	N213	1
5833	N752	N213	1
5837	N3115	N213	1
5838	N3148	N213	1
5839	N3326	N213	1
5841	N3649	N213	1
5844	N3884	N213	1
5845	N4163	N213	1
5847	N6345	N213	1
5865	N3731	N213	1
5906	N11578	N213	1
5912	N22917	N213	1
5934	N1383	N213	1
5936	N2139	N213	1
5937	N2288	N213	1
5939	N3333	N213	1
5941	N3754	N213	1
5942	N4127	N213	1
5943	N4133	N213	1
5945	N4960	N213	1
5946	N5306	N213	1
5948	N5599	N213	1
5955	N13331	N213	1
5956	N21068	N213	1
5962	N58558	N213	1
5964	N107	N213	1
5968	N137	N213	1
5969	N290	N213	1
5970	N1392	N213	1
5972	N1596	N213	1
5974	N1783	N213	1
5975	N1896	N213	1
5981	N2148	N213	1
5988	N3216	N213	1
5994	N4161	N213	1
5998	N4537	N213	1
6000	N5502	N213	1
6004	N6879	N213	1
6041	N184	N213	1
6042	N441	N213	1
6043	N512	N213	1
6044	N524	N213	1
6046	N1237	N213	1
6047	N1339	N213	1
6050	N2397	N213	1
6051	N2558	N213	1
6052	N2906	N213	1
6053	N3062	N213	1
6055	N3595	N213	1
6056	N3774	N213	1
6057	N3890	N213	1
6058	N3960	N213	1
6060	N4434	N213	1
6061	N4487	N213	1
6062	N5157	N213	1
6063	N5921	N213	1
6064	N5926	N213	1
6067	N6892	N213	1
6071	N8327	N213	1
6074	N9164	N213	1
6078	N10446	N213	1
6080	N11049	N213	1
6081	N11523	N213	1
6084	N12845	N213	1
6086	N14616	N213	1
6095	N24116	N213	1
6098	N26499	N213	1
6101	N30095	N213	1
6106	N43286	N213	1
6111	N244	N213	1
6112	N1037	N213	1
6114	N1747	N213	1
6116	N3663	N213	1
6119	N10067	N213	1
6122	N13894	N213	1
6127	N36	N213	1
6129	N78	N213	1
6139	N3190	N213	1
6141	N4366	N213	1
6144	N5347	N213	1
6145	N5570	N213	1
6158	N2	N213	1
6159	N6	N213	1
6160	N13	N213	1
6161	N47	N213	1
6162	N60	N213	1
6163	N62	N213	1
6164	N79	N213	1
6165	N84	N213	1
6166	N96	N213	1
6167	N108	N213	1
6169	N148	N213	1
6170	N193	N213	1
6171	N227	N213	1
6172	N230	N213	1
6173	N245	N213	1
6175	N331	N213	1
6176	N334	N213	1
6177	N347	N213	1
6178	N362	N213	1
6179	N403	N213	1
6180	N406	N213	1
6181	N421	N213	1
6182	N429	N213	1
6183	N443	N213	1
6184	N451	N213	1
6185	N478	N213	1
6186	N495	N213	1
6187	N532	N213	1
6188	N556	N213	1
6189	N584	N213	1
6190	N599	N213	1
6191	N649	N213	1
6192	N656	N213	1
6193	N668	N213	1
6194	N676	N213	1
6196	N728	N213	1
6197	N741	N213	1
6198	N757	N213	1
6199	N800	N213	1
6200	N982	N213	1
6201	N1008	N213	1
6202	N1027	N213	1
6204	N1058	N213	1
6205	N1072	N213	1
6206	N1091	N213	1
6207	N1151	N213	1
6209	N1162	N213	1
6211	N1218	N213	1
6212	N1253	N213	1
6213	N1295	N213	1
6214	N1296	N213	1
6215	N1298	N213	1
6216	N1301	N213	1
6217	N1312	N213	1
6219	N1381	N213	1
6221	N1476	N213	1
6222	N1481	N213	1
6223	N1582	N213	1
6225	N1677	N213	1
6226	N1760	N213	1
6227	N1839	N213	1
6228	N1875	N213	1
6229	N1886	N213	1
6230	N1937	N213	1
6231	N1990	N213	1
6235	N2197	N213	1
6237	N2242	N213	1
6238	N2357	N213	1
6240	N2413	N213	1
6241	N2494	N213	1
6242	N2512	N213	1
6243	N2528	N213	1
6244	N2537	N213	1
6245	N2592	N213	1
6247	N2640	N213	1
6249	N2702	N213	1
6250	N2710	N213	1
6252	N2860	N213	1
6256	N2937	N213	1
6257	N3063	N213	1
6259	N3176	N213	1
6260	N3231	N213	1
6261	N3260	N213	1
6262	N3308	N213	1
6264	N3376	N213	1
6268	N3651	N213	1
6270	N3669	N213	1
6272	N3717	N213	1
6273	N3840	N213	1
6274	N3861	N213	1
6276	N3869	N213	1
6277	N3870	N213	1
6278	N3871	N213	1
6279	N3891	N213	1
6281	N4265	N213	1
6283	N4627	N213	1
6284	N4706	N213	1
6285	N4785	N213	1
6286	N4926	N213	1
6287	N4976	N213	1
6288	N5076	N213	1
6289	N5195	N213	1
6290	N5222	N213	1
6291	N5342	N213	1
6292	N5414	N213	1
6296	N5808	N213	1
6297	N6058	N213	1
6298	N6176	N213	1
6299	N6182	N213	1
6300	N6199	N213	1
6303	N6433	N213	1
6305	N6600	N213	1
6306	N6701	N213	1
6307	N6761	N213	1
6310	N7252	N213	1
6316	N9006	N213	1
6319	N10318	N213	1
6321	N10454	N213	1
6323	N10814	N213	1
6325	N10970	N213	1
6336	N17241	N213	1
6337	N17436	N213	1
6340	N18594	N213	1
6351	N102	N213	1
6354	N279	N213	1
6355	N415	N213	1
6357	N554	N213	1
6358	N906	N213	1
6359	N1112	N213	1
6360	N1852	N213	1
6361	N1975	N213	1
6366	N7874	N213	1
6376	N23823	N213	1
6381	N14	N213	1
6382	N37	N213	1
6383	N257	N213	1
6384	N324	N213	1
6392	N1214	N213	1
6394	N9	N213	1
6397	N33	N213	1
6398	N46	N213	1
6399	N121	N213	1
6401	N139	N213	1
6403	N180	N213	1
6405	N246	N213	1
6406	N251	N213	1
6407	N255	N213	1
6411	N310	N213	1
6413	N338	N213	1
6414	N366	N213	1
6417	N426	N213	1
6418	N444	N213	1
6421	N464	N213	1
6422	N497	N213	1
6423	N499	N213	1
6424	N504	N213	1
6428	N528	N213	1
6430	N542	N213	1
6436	N647	N213	1
6437	N648	N213	1
6438	N658	N213	1
6439	N670	N213	1
6442	N703	N213	1
6445	N781	N213	1
6448	N835	N213	1
6449	N854	N213	1
6454	N894	N213	1
6458	N955	N213	1
6465	N1006	N213	1
6477	N1164	N213	1
6482	N1225	N213	1
6484	N1236	N213	1
6486	N1254	N213	1
6489	N1275	N213	1
6490	N1305	N213	1
6494	N1396	N213	1
6497	N1411	N213	1
6499	N1427	N213	1
6512	N1563	N213	1
6516	N1664	N213	1
6519	N1693	N213	1
6521	N1722	N213	1
6522	N1737	N213	1
6523	N1741	N213	1
6524	N1755	N213	1
6526	N1810	N213	1
6531	N1899	N213	1
6532	N1900	N213	1
6534	N1920	N213	1
6535	N1924	N213	1
6538	N1980	N213	1
6541	N2062	N213	1
6547	N2177	N213	1
6548	N2200	N213	1
6550	N2238	N213	1
6558	N2408	N213	1
6564	N2634	N213	1
6565	N2638	N213	1
6574	N2765	N213	1
6577	N2851	N213	1
6581	N3009	N213	1
6585	N3119	N213	1
6589	N3193	N213	1
6593	N3291	N213	1
6594	N3309	N213	1
6596	N3316	N213	1
6602	N3439	N213	1
6604	N3480	N213	1
6610	N3535	N213	1
6620	N3878	N213	1
6623	N3979	N213	1
6628	N4120	N213	1
6633	N4324	N213	1
6638	N4539	N213	1
6639	N4550	N213	1
6643	N4659	N213	1
6644	N4685	N213	1
6649	N4924	N213	1
6659	N5109	N213	1
6660	N5136	N213	1
6662	N5182	N213	1
6665	N5297	N213	1
6668	N5350	N213	1
6670	N5390	N213	1
6673	N5473	N213	1
6676	N5520	N213	1
6677	N5539	N213	1
6685	N5716	N213	1
6686	N5765	N213	1
6690	N5955	N213	1
6706	N6682	N213	1
6707	N6703	N213	1
6708	N6732	N213	1
6711	N6786	N213	1
6712	N6826	N213	1
6714	N6848	N213	1
6719	N6917	N213	1
6732	N7498	N213	1
6736	N7711	N213	1
6739	N7780	N213	1
6740	N7895	N213	1
6741	N7924	N213	1
6744	N7968	N213	1
6757	N8638	N213	1
6759	N8756	N213	1
6772	N9530	N213	1
6776	N9652	N213	1
6797	N10782	N213	1
6801	N11037	N213	1
6803	N11078	N213	1
6804	N11133	N213	1
6810	N11271	N213	1
6821	N12273	N213	1
6831	N13114	N213	1
6838	N13359	N213	1
6860	N15156	N213	1
6880	N17733	N213	1
6887	N18761	N213	1
6890	N18895	N213	1
6917	N21282	N213	1
6922	N22006	N213	1
6928	N23101	N213	1
6945	N24901	N213	1
6974	N38052	N213	1
6989	N51367	N213	1
6995	N53534	N213	1
6997	N57160	N213	1
7003	N37	N213	1
7004	N80	N213	1
7005	N116	N213	1
7009	N280	N213	1
7012	N292	N213	1
7036	N1156	N213	1
7089	N6876	N213	1
7093	N7418	N213	1
7100	N9958	N213	1
7121	N26471	N213	1
7142	N116565	N213	1
7147	N1063	N213	1
7148	N1776	N213	1
7150	N2928	N213	1
7151	N3513	N213	1
7153	N3714	N213	1
7155	N4687	N213	1
7159	N6836	N213	1
7160	N7125	N213	1
7163	N8068	N213	1
7166	N9274	N213	1
7167	N9275	N213	1
7170	N9606	N213	1
7174	N10823	N213	1
7175	N10865	N213	1
7180	N13177	N213	1
7193	N12239	N213	1
7208	N239	N213	1
7215	N3706	N213	1
7220	N5964	N213	1
7259	N1781	N213	1
7301	N7	N213	1
7303	N27	N213	1
7305	N42	N213	1
7306	N51	N213	1
7309	N83	N213	1
7313	N133	N213	1
7314	N134	N213	1
7316	N163	N213	1
7317	N174	N213	1
7319	N189	N213	1
7320	N196	N213	1
7322	N205	N213	1
7323	N250	N213	1
7326	N269	N213	1
7327	N278	N213	1
7328	N282	N213	1
7329	N293	N213	1
7333	N340	N213	1
7336	N367	N213	1
7337	N368	N213	1
7338	N370	N213	1
7343	N460	N213	1
7347	N487	N213	1
7349	N525	N213	1
7350	N557	N213	1
7352	N588	N213	1
7353	N593	N213	1
7355	N610	N213	1
7358	N711	N213	1
7359	N718	N213	1
7364	N769	N213	1
7365	N788	N213	1
7367	N846	N213	1
7368	N900	N213	1
7369	N902	N213	1
7371	N926	N213	1
7374	N1034	N213	1
7379	N1156	N213	1
7381	N1190	N213	1
7382	N1195	N213	1
7383	N1203	N213	1
7388	N1328	N213	1
7389	N1336	N213	1
7390	N1350	N213	1
7392	N1385	N213	1
7398	N1446	N213	1
7401	N1517	N213	1
7406	N1668	N213	1
7409	N1727	N213	1
7413	N1814	N213	1
7416	N1842	N213	1
7420	N1959	N213	1
7421	N1972	N213	1
7422	N2054	N213	1
7430	N2246	N213	1
7432	N2251	N213	1
7435	N2301	N213	1
7437	N2324	N213	1
7438	N2356	N213	1
7439	N2383	N213	1
7447	N2514	N213	1
7450	N2563	N213	1
7452	N2626	N213	1
7453	N2651	N213	1
7454	N2668	N213	1
7456	N2695	N213	1
7458	N2763	N213	1
7460	N2786	N213	1
7461	N2895	N213	1
7468	N3000	N213	1
7469	N3013	N213	1
7472	N3052	N213	1
7473	N3080	N213	1
7476	N3113	N213	1
7479	N3277	N213	1
7484	N3380	N213	1
7485	N3393	N213	1
7487	N3424	N213	1
7488	N3431	N213	1
7495	N3766	N213	1
7496	N3773	N213	1
7497	N3780	N213	1
7501	N3900	N213	1
7502	N3921	N213	1
7507	N4073	N213	1
7510	N4107	N213	1
7513	N4162	N213	1
7514	N4282	N213	1
7516	N4329	N213	1
7517	N4379	N213	1
7521	N4420	N213	1
7523	N4506	N213	1
7524	N4508	N213	1
7525	N4531	N213	1
7526	N4577	N213	1
7536	N5172	N213	1
7539	N5258	N213	1
7545	N5650	N213	1
7547	N5757	N213	1
7552	N5908	N213	1
7560	N6095	N213	1
7563	N6171	N213	1
7572	N6385	N213	1
7576	N6657	N213	1
7584	N6959	N213	1
7588	N7089	N213	1
7589	N7103	N213	1
7591	N7145	N213	1
7596	N7268	N213	1
7614	N8387	N213	1
7626	N8898	N213	1
7629	N9311	N213	1
7631	N9464	N213	1
7634	N9739	N213	1
7635	N9746	N213	1
7655	N11008	N213	1
7658	N11074	N213	1
7683	N13546	N213	1
7707	N15536	N213	1
7709	N16139	N213	1
7767	N27590	N213	1
7773	N30428	N213	1
7789	N44914	N213	1
7805	N159	N213	1
7810	N440	N213	1
7811	N607	N213	1
7812	N687	N213	1
7813	N751	N213	1
7817	N1616	N213	1
7822	N2332	N213	1
7825	N2870	N213	1
7826	N2997	N213	1
7829	N3748	N213	1
7830	N4275	N213	1
7831	N5552	N213	1
7832	N5666	N213	1
7836	N9576	N213	1
7837	N11512	N213	1
7841	N18224	N213	1
7842	N15202	N213	1
7848	N30043	N213	1
7852	N61560	N213	1
7853	N39909	N213	1
7861	N2501	N213	1
7895	N8	N213	1
7896	N70	N213	1
7898	N113	N213	1
7904	N579	N213	1
7915	N1585	N213	1
7917	N1682	N213	1
7921	N1821	N213	1
7922	N2019	N213	1
7926	N2582	N213	1
7930	N3195	N213	1
7939	N3686	N213	1
7945	N3995	N213	1
7946	N4038	N213	1
7949	N4469	N213	1
7965	N6748	N213	1
8002	N18541	N213	1
8009	N25442	N213	1
8020	N52	N213	1
8021	N73	N213	1
8022	N195	N213	1
8030	N803	N213	1
8032	N1226	N213	1
8033	N1286	N213	1
8038	N1906	N213	1
8040	N2225	N213	1
8045	N3450	N213	1
8046	N3555	N213	1
8050	N4775	N213	1
8054	N5453	N213	1
8060	N8095	N213	1
8063	N9338	N213	1
8068	N10333	N213	1
8070	N11628	N213	1
8074	N12429	N213	1
8082	N19010	N213	1
8090	N39030	N213	1
8503	N169	N242	1
8504	N213	N242	1
8508	N427	N242	1
8509	N433	N242	1
8511	N533	N242	1
8512	N672	N242	1
8514	N770	N242	1
8516	N1374	N242	1
8517	N1390	N242	1
8518	N1626	N242	1
8519	N1750	N242	1
8520	N1917	N242	1
8522	N2548	N242	1
8523	N2759	N242	1
8524	N2817	N242	1
8525	N3128	N242	1
8527	N3814	N242	1
8528	N4010	N242	1
8530	N4472	N242	1
8536	N7906	N242	1
8542	N10797	N242	1
8554	N30689	N242	1
8565	N22	N242	1
8566	N30	N242	1
8567	N34	N242	1
8568	N35	N242	1
8569	N41	N242	1
8570	N43	N242	1
8571	N49	N242	1
8572	N54	N242	1
8573	N58	N242	1
8574	N59	N242	1
8575	N61	N242	1
8576	N73	N242	1
8577	N75	N242	1
8578	N80	N242	1
8579	N92	N242	1
8580	N98	N242	1
8581	N105	N242	1
8582	N128	N242	1
8584	N146	N242	1
8585	N156	N242	1
8586	N166	N242	1
8587	N183	N242	1
8588	N243	N242	1
8589	N256	N242	1
8590	N272	N242	1
8591	N273	N242	1
8592	N274	N242	1
8593	N276	N242	1
8594	N314	N242	1
8595	N323	N242	1
8596	N333	N242	1
8597	N350	N242	1
8598	N359	N242	1
8599	N361	N242	1
8600	N379	N242	1
8601	N385	N242	1
8603	N395	N242	1
8604	N423	N242	1
8605	N438	N242	1
8606	N466	N242	1
8607	N469	N242	1
8608	N471	N242	1
8609	N486	N242	1
8610	N513	N242	1
8611	N519	N242	1
8612	N546	N242	1
8613	N547	N242	1
8615	N575	N242	1
8616	N578	N242	1
8617	N594	N242	1
8618	N609	N242	1
8620	N626	N242	1
8621	N634	N242	1
8622	N636	N242	1
8623	N689	N242	1
8624	N715	N242	1
8625	N727	N242	1
8626	N731	N242	1
8628	N776	N242	1
8629	N785	N242	1
8630	N787	N242	1
8631	N827	N242	1
8632	N899	N242	1
8633	N913	N242	1
8634	N919	N242	1
8635	N990	N242	1
8636	N998	N242	1
8637	N1016	N242	1
8638	N1025	N242	1
8639	N1053	N242	1
8640	N1059	N242	1
8642	N1076	N242	1
8643	N1077	N242	1
8644	N1115	N242	1
8645	N1166	N242	1
8646	N1193	N242	1
8647	N1204	N242	1
8648	N1206	N242	1
8649	N1241	N242	1
8650	N1276	N242	1
8653	N1315	N242	1
8654	N1317	N242	1
8655	N1340	N242	1
8656	N1359	N242	1
8657	N1532	N242	1
8658	N1634	N242	1
8660	N1709	N242	1
8662	N1756	N242	1
8663	N1837	N242	1
8664	N1844	N242	1
8665	N1865	N242	1
8667	N1907	N242	1
8668	N1930	N242	1
8669	N1964	N242	1
8671	N2006	N242	1
8672	N2015	N242	1
8673	N2022	N242	1
8677	N2232	N242	1
8678	N2276	N242	1
8680	N2313	N242	1
8682	N2400	N242	1
8685	N2470	N242	1
8686	N2489	N242	1
8687	N2526	N242	1
8688	N2547	N242	1
8689	N2561	N242	1
8690	N2590	N242	1
8691	N2612	N242	1
8695	N2888	N242	1
8697	N2924	N242	1
8700	N3106	N242	1
8704	N3174	N242	1
8705	N3202	N242	1
8706	N3411	N242	1
8707	N3422	N242	1
8708	N3437	N242	1
8710	N3484	N242	1
8712	N3627	N242	1
8713	N3632	N242	1
8714	N3635	N242	1
8716	N3699	N242	1
8718	N3792	N242	1
8719	N3836	N242	1
8721	N3925	N242	1
8724	N4022	N242	1
8726	N4500	N242	1
8729	N4590	N242	1
8730	N4639	N242	1
8732	N4834	N242	1
8739	N5099	N242	1
8741	N5163	N242	1
8742	N5167	N242	1
8743	N5218	N242	1
8744	N5445	N242	1
8745	N5689	N242	1
8747	N5734	N242	1
8748	N5809	N242	1
8750	N5946	N242	1
8752	N6151	N242	1
8756	N6315	N242	1
8759	N6499	N242	1
8760	N6610	N242	1
8762	N6743	N242	1
8763	N6880	N242	1
8767	N7283	N242	1
8772	N7638	N242	1
8773	N7775	N242	1
8774	N7818	N242	1
8775	N7872	N242	1
8776	N7950	N242	1
8783	N9695	N242	1
8784	N9847	N242	1
8793	N12209	N242	1
8796	N12540	N242	1
8801	N15289	N242	1
8803	N17128	N242	1
8804	N17654	N242	1
8816	N11	N242	1
8818	N144	N242	1
8819	N176	N242	1
8820	N206	N242	1
8821	N242	N242	1
8822	N421	N242	1
8824	N879	N242	1
8825	N1363	N242	1
8834	N9118	N242	1
8835	N11686	N242	1
8838	N17395	N242	1
8840	N143	N242	1
8841	N265	N242	1
8842	N289	N242	1
8843	N339	N242	1
8844	N422	N242	1
8845	N470	N242	1
8846	N475	N242	1
8847	N563	N242	1
8849	N735	N242	1
8850	N822	N242	1
8851	N823	N242	1
8852	N1033	N242	1
8854	N1244	N242	1
8855	N1347	N242	1
8856	N1355	N242	1
8857	N1404	N242	1
8859	N2492	N242	1
8860	N2511	N242	1
8862	N3120	N242	1
8863	N3300	N242	1
8864	N4050	N242	1
8865	N4188	N242	1
8867	N5255	N242	1
8868	N5405	N242	1
8869	N6079	N242	1
8870	N6394	N242	1
8872	N7052	N242	1
8874	N10460	N242	1
8875	N11343	N242	1
8876	N14932	N242	1
8880	N21034	N242	1
8881	N21995	N242	1
8883	N30365	N242	1
8886	N32075	N242	1
8887	N34768	N242	1
8889	N64	N242	1
8896	N571	N242	1
8899	N55	N242	1
8901	N79	N242	1
8907	N24	N242	1
8908	N38	N242	1
8909	N64	N242	1
8910	N74	N242	1
8911	N82	N242	1
8912	N122	N242	1
8913	N131	N242	1
8914	N144	N242	1
8915	N153	N242	1
8916	N154	N242	1
8917	N161	N242	1
8918	N165	N242	1
8919	N178	N242	1
8920	N231	N242	1
8921	N237	N242	1
8922	N271	N242	1
8923	N277	N242	1
8924	N279	N242	1
8925	N280	N242	1
8926	N281	N242	1
8927	N291	N242	1
8929	N305	N242	1
8930	N313	N242	1
8931	N351	N242	1
8932	N369	N242	1
8933	N371	N242	1
8934	N424	N242	1
8935	N565	N242	1
8936	N587	N242	1
8937	N595	N242	1
8938	N611	N242	1
8939	N642	N242	1
8940	N660	N242	1
8941	N702	N242	1
8942	N725	N242	1
8943	N801	N242	1
8944	N832	N242	1
8945	N914	N242	1
8946	N925	N242	1
8947	N938	N242	1
8948	N947	N242	1
8949	N961	N242	1
8950	N967	N242	1
8951	N971	N242	1
8952	N1018	N242	1
8953	N1098	N242	1
8954	N1159	N242	1
8955	N1165	N242	1
8956	N1178	N242	1
8957	N1184	N242	1
8959	N1256	N242	1
8960	N1262	N242	1
8961	N1272	N242	1
8962	N1417	N242	1
8963	N1501	N242	1
8964	N1504	N242	1
8965	N1578	N242	1
8966	N1606	N242	1
8967	N1625	N242	1
8968	N1641	N242	1
8969	N1646	N242	1
8970	N1675	N242	1
8971	N2056	N242	1
8972	N2064	N242	1
8973	N2081	N242	1
8974	N2083	N242	1
8975	N2126	N242	1
8976	N2128	N242	1
8978	N2255	N242	1
8979	N2296	N242	1
8980	N2320	N242	1
8981	N2342	N242	1
8982	N2360	N242	1
8983	N2465	N242	1
8984	N2469	N242	1
8986	N2504	N242	1
8987	N2509	N242	1
8988	N2579	N242	1
8990	N2693	N242	1
8991	N2722	N242	1
8992	N2727	N242	1
8993	N2752	N242	1
8994	N2867	N242	1
8995	N2900	N242	1
8996	N2920	N242	1
8997	N3056	N242	1
8999	N3143	N242	1
9000	N3198	N242	1
9001	N3294	N242	1
9002	N3409	N242	1
9004	N3749	N242	1
9006	N3944	N242	1
9007	N3955	N242	1
9008	N3967	N242	1
9009	N3971	N242	1
9010	N4052	N242	1
9011	N4181	N242	1
9013	N4375	N242	1
9014	N4443	N242	1
9015	N4465	N242	1
9016	N4474	N242	1
9017	N4548	N242	1
9018	N4667	N242	1
9019	N4723	N242	1
9020	N4799	N242	1
9022	N4852	N242	1
9024	N4984	N242	1
9025	N5026	N242	1
9027	N5178	N242	1
9031	N5517	N242	1
9033	N5710	N242	1
9034	N5776	N242	1
9036	N6274	N242	1
9037	N6308	N242	1
9039	N6400	N242	1
9040	N6510	N242	1
9041	N6534	N242	1
9042	N6541	N242	1
9043	N6637	N242	1
9044	N6818	N242	1
9045	N6888	N242	1
9047	N7049	N242	1
9049	N7374	N242	1
9050	N7555	N242	1
9053	N8164	N242	1
9054	N8230	N242	1
9055	N8956	N242	1
9058	N9153	N242	1
9059	N9227	N242	1
9060	N9385	N242	1
9061	N9423	N242	1
9065	N11258	N242	1
9066	N11443	N242	1
9067	N12113	N242	1
9068	N12728	N242	1
9072	N15513	N242	1
9074	N15815	N242	1
9079	N16176	N242	1
9081	N17038	N242	1
9082	N17201	N242	1
9083	N17280	N242	1
9084	N18625	N242	1
9086	N19470	N242	1
9087	N24188	N242	1
9091	N50349	N242	1
9093	N106	N242	1
9096	N215	N242	1
9097	N260	N242	1
9098	N721	N242	1
9100	N1892	N242	1
9101	N2048	N242	1
9102	N2907	N242	1
9107	N30118	N242	1
9112	N4	N242	1
9113	N53	N242	1
9114	N71	N242	1
9115	N135	N242	1
9118	N172	N242	1
9119	N175	N242	1
9120	N177	N242	1
9121	N202	N242	1
9122	N217	N242	1
9124	N232	N242	1
9125	N248	N242	1
9127	N275	N242	1
9128	N286	N242	1
9130	N336	N242	1
9131	N344	N242	1
9132	N353	N242	1
9133	N384	N242	1
9134	N388	N242	1
9136	N419	N242	1
9138	N448	N242	1
9139	N454	N242	1
9140	N461	N242	1
9141	N463	N242	1
9142	N517	N242	1
9143	N541	N242	1
9144	N592	N242	1
9145	N603	N242	1
9146	N604	N242	1
9147	N605	N242	1
9148	N625	N242	1
9150	N651	N242	1
9152	N667	N242	1
9153	N681	N242	1
9155	N713	N242	1
9157	N792	N242	1
9159	N817	N242	1
9160	N836	N242	1
9162	N838	N242	1
9163	N840	N242	1
9164	N871	N242	1
9165	N889	N242	1
9166	N920	N242	1
9167	N937	N242	1
9168	N952	N242	1
9169	N962	N242	1
9173	N1002	N242	1
9174	N1023	N242	1
9175	N1035	N242	1
9176	N1055	N242	1
9177	N1075	N242	1
9179	N1187	N242	1
9180	N1215	N242	1
9181	N1222	N242	1
9182	N1223	N242	1
9185	N1250	N242	1
9187	N1271	N242	1
9188	N1289	N242	1
9189	N1299	N242	1
9190	N1329	N242	1
9191	N1343	N242	1
9192	N1362	N242	1
9193	N1364	N242	1
9194	N1367	N242	1
9195	N1368	N242	1
9197	N1413	N242	1
9199	N1460	N242	1
9201	N1558	N242	1
9202	N1566	N242	1
9204	N1655	N242	1
9205	N1687	N242	1
9206	N1696	N242	1
9208	N1712	N242	1
9209	N1744	N242	1
9211	N1889	N242	1
9212	N1891	N242	1
9213	N1978	N242	1
9216	N2101	N242	1
9217	N2104	N242	1
9219	N2151	N242	1
9220	N2162	N242	1
9222	N2189	N242	1
9223	N2191	N242	1
9225	N2209	N242	1
9226	N2243	N242	1
9227	N2245	N242	1
9229	N2267	N242	1
9231	N2379	N242	1
9232	N2456	N242	1
9233	N2497	N242	1
9234	N2566	N242	1
9235	N2574	N242	1
9237	N2697	N242	1
9239	N2726	N242	1
9240	N2758	N242	1
9242	N2772	N242	1
9244	N2811	N242	1
9245	N2889	N242	1
9246	N2890	N242	1
9248	N2915	N242	1
9249	N2921	N242	1
9250	N2931	N242	1
9252	N2988	N242	1
9255	N3082	N242	1
9257	N3179	N242	1
9260	N3303	N242	1
9261	N3358	N242	1
9264	N3553	N242	1
9266	N3605	N242	1
9267	N3608	N242	1
9268	N3619	N242	1
9269	N3642	N242	1
9270	N3701	N242	1
9273	N3831	N242	1
9274	N3864	N242	1
9275	N3963	N242	1
9277	N4005	N242	1
9279	N4068	N242	1
9281	N4208	N242	1
9286	N4340	N242	1
9289	N4541	N242	1
9293	N4680	N242	1
9294	N4688	N242	1
9296	N4990	N242	1
9299	N5112	N242	1
9300	N5187	N242	1
9301	N5198	N242	1
9303	N5307	N242	1
9304	N5310	N242	1
9305	N5316	N242	1
9306	N5391	N242	1
9307	N5400	N242	1
9308	N5498	N242	1
9310	N5612	N242	1
9311	N5927	N242	1
9312	N5936	N242	1
9315	N6081	N242	1
9318	N6459	N242	1
9319	N6481	N242	1
9323	N6764	N242	1
9325	N7169	N242	1
9326	N7251	N242	1
9328	N7324	N242	1
9329	N7347	N242	1
9330	N7396	N242	1
9337	N8042	N242	1
9338	N8197	N242	1
9339	N8263	N242	1
9342	N8345	N242	1
9345	N8915	N242	1
9346	N8916	N242	1
9355	N10137	N242	1
9361	N11158	N242	1
9362	N11399	N242	1
9364	N11675	N242	1
9368	N12157	N242	1
9369	N12222	N242	1
9370	N12447	N242	1
9375	N13960	N242	1
9379	N14904	N242	1
9390	N18334	N242	1
9393	N18533	N242	1
9394	N19229	N242	1
9402	N22207	N242	1
9407	N24157	N242	1
9421	N170	N242	1
9424	N223	N242	1
9425	N294	N242	1
9426	N296	N242	1
9427	N389	N242	1
9428	N443	N242	1
9433	N1036	N242	1
9434	N1058	N242	1
9435	N1121	N242	1
9437	N1171	N242	1
9438	N1243	N242	1
9441	N2027	N242	1
9443	N2175	N242	1
9461	N24721	N242	1
9471	N4103	N242	1
9480	N91	N242	1
9485	N3	N242	1
9486	N5	N242	1
9487	N23	N242	1
9488	N25	N242	1
9489	N26	N242	1
9490	N31	N242	1
9491	N48	N242	1
9492	N52	N242	1
9493	N68	N242	1
9494	N81	N242	1
9495	N111	N242	1
9497	N150	N242	1
9498	N190	N242	1
9499	N207	N242	1
9500	N209	N242	1
9501	N211	N242	1
9502	N216	N242	1
9503	N222	N242	1
9504	N225	N242	1
9505	N235	N242	1
9507	N267	N242	1
9508	N285	N242	1
9509	N287	N242	1
9510	N302	N242	1
9512	N346	N242	1
9514	N356	N242	1
9517	N397	N242	1
9519	N412	N242	1
9520	N414	N242	1
9521	N415	N242	1
9522	N430	N242	1
9523	N431	N242	1
9524	N439	N242	1
9525	N442	N242	1
9526	N447	N242	1
9527	N449	N242	1
9529	N490	N242	1
9530	N491	N242	1
9531	N496	N242	1
9532	N500	N242	1
9533	N518	N242	1
9535	N534	N242	1
9536	N544	N242	1
9537	N553	N242	1
9538	N560	N242	1
9539	N561	N242	1
9540	N569	N242	1
9541	N572	N242	1
9542	N577	N242	1
9543	N582	N242	1
9544	N589	N242	1
9545	N590	N242	1
9546	N597	N242	1
9548	N628	N242	1
9549	N635	N242	1
9550	N637	N242	1
9551	N652	N242	1
9552	N677	N242	1
9553	N683	N242	1
9554	N687	N242	1
9556	N697	N242	1
9557	N706	N242	1
9558	N709	N242	1
9559	N710	N242	1
9561	N722	N242	1
9562	N733	N242	1
9563	N749	N242	1
9564	N771	N242	1
9565	N774	N242	1
9566	N777	N242	1
9567	N778	N242	1
9568	N813	N242	1
9569	N825	N242	1
9570	N843	N242	1
9571	N853	N242	1
9572	N861	N242	1
9573	N864	N242	1
9574	N865	N242	1
9575	N868	N242	1
9577	N890	N242	1
9578	N893	N242	1
9579	N909	N242	1
9580	N921	N242	1
9582	N928	N242	1
9583	N946	N242	1
9584	N953	N242	1
9585	N1010	N242	1
9586	N1014	N242	1
9587	N1021	N242	1
9588	N1029	N242	1
9589	N1038	N242	1
9590	N1070	N242	1
9591	N1085	N242	1
9593	N1108	N242	1
9594	N1110	N242	1
9597	N1157	N242	1
9598	N1188	N242	1
9601	N1255	N242	1
9602	N1260	N242	1
9603	N1267	N242	1
9604	N1268	N242	1
9605	N1274	N242	1
9606	N1291	N242	1
9608	N1370	N242	1
9609	N1373	N242	1
9610	N1391	N242	1
9611	N1399	N242	1
9613	N1439	N242	1
9614	N1444	N242	1
9616	N1461	N242	1
9617	N1477	N242	1
9618	N1494	N242	1
9619	N1514	N242	1
9620	N1545	N242	1
9621	N1547	N242	1
9622	N1550	N242	1
9624	N1559	N242	1
9626	N1570	N242	1
9627	N1610	N242	1
9629	N1631	N242	1
9630	N1657	N242	1
9632	N1674	N242	1
9633	N1678	N242	1
9634	N1691	N242	1
9635	N1701	N242	1
9636	N1714	N242	1
9637	N1718	N242	1
9638	N1770	N242	1
9639	N1772	N242	1
9640	N1774	N242	1
9641	N1786	N242	1
9642	N1793	N242	1
9643	N1815	N242	1
9644	N1818	N242	1
9646	N1864	N242	1
9647	N1870	N242	1
9648	N1890	N242	1
9649	N1932	N242	1
9650	N1942	N242	1
9651	N1943	N242	1
9652	N1986	N242	1
9653	N1991	N242	1
9654	N2004	N242	1
9657	N2036	N242	1
9658	N2043	N242	1
9659	N2080	N242	1
9660	N2084	N242	1
9661	N2089	N242	1
9663	N2145	N242	1
9664	N2163	N242	1
9665	N2173	N242	1
9666	N2190	N242	1
9667	N2193	N242	1
9669	N2227	N242	1
9670	N2252	N242	1
9671	N2299	N242	1
9672	N2302	N242	1
9673	N2311	N242	1
9674	N2363	N242	1
9675	N2369	N242	1
9676	N2387	N242	1
9677	N2424	N242	1
9678	N2433	N242	1
9681	N2521	N242	1
9682	N2527	N242	1
9683	N2531	N242	1
9685	N2545	N242	1
9686	N2554	N242	1
9687	N2564	N242	1
9688	N2567	N242	1
9689	N2572	N242	1
9690	N2578	N242	1
9695	N2630	N242	1
9696	N2631	N242	1
9697	N2632	N242	1
9699	N2723	N242	1
9700	N2824	N242	1
9701	N2859	N242	1
9702	N2873	N242	1
9703	N2876	N242	1
9704	N2878	N242	1
9705	N2883	N242	1
9706	N2902	N242	1
9707	N2907	N242	1
9708	N2987	N242	1
9709	N2992	N242	1
9710	N3049	N242	1
9711	N3065	N242	1
9712	N3071	N242	1
9713	N3136	N242	1
9716	N3177	N242	1
9717	N3207	N242	1
9718	N3281	N242	1
9719	N3289	N242	1
9721	N3334	N242	1
9722	N3361	N242	1
9724	N3455	N242	1
9725	N3470	N242	1
9726	N3500	N242	1
9728	N3531	N242	1
9730	N3550	N242	1
9731	N3612	N242	1
9732	N3616	N242	1
9735	N3671	N242	1
9736	N3681	N242	1
9738	N3703	N242	1
9739	N3757	N242	1
9740	N3768	N242	1
9741	N3811	N242	1
9742	N3832	N242	1
9743	N3842	N242	1
9744	N3851	N242	1
9746	N3860	N242	1
9747	N3881	N242	1
9748	N3910	N242	1
9749	N3913	N242	1
9750	N3929	N242	1
9751	N3994	N242	1
9753	N4031	N242	1
9754	N4049	N242	1
9757	N4099	N242	1
9758	N4144	N242	1
9759	N4150	N242	1
9761	N4209	N242	1
9762	N4227	N242	1
9765	N4250	N242	1
9766	N4285	N242	1
9767	N4335	N242	1
9768	N4354	N242	1
9773	N4602	N242	1
9775	N4650	N242	1
9776	N4673	N242	1
9777	N4794	N242	1
9778	N4849	N242	1
9780	N4871	N242	1
9783	N4937	N242	1
9784	N4967	N242	1
9786	N5038	N242	1
9787	N5097	N242	1
9789	N5120	N242	1
9792	N5155	N242	1
9795	N5260	N242	1
9796	N5270	N242	1
9798	N5318	N242	1
9799	N5369	N242	1
9801	N5423	N242	1
9803	N5451	N242	1
9804	N5553	N242	1
9806	N5587	N242	1
9808	N5614	N242	1
9810	N5708	N242	1
9813	N5931	N242	1
9815	N6033	N242	1
9818	N6158	N242	1
9823	N6354	N242	1
9824	N6373	N242	1
9825	N6544	N242	1
9826	N6560	N242	1
9827	N6580	N242	1
9828	N6629	N242	1
9829	N6654	N242	1
9831	N6747	N242	1
9832	N6773	N242	1
9834	N6787	N242	1
9837	N6852	N242	1
9840	N6906	N242	1
9841	N7015	N242	1
9842	N7066	N242	1
9845	N7198	N242	1
9847	N7282	N242	1
9848	N7334	N242	1
9851	N7402	N242	1
9855	N7654	N242	1
9856	N7681	N242	1
9862	N7923	N242	1
9863	N7958	N242	1
9864	N8004	N242	1
9867	N8097	N242	1
9868	N8100	N242	1
9869	N8171	N242	1
9870	N8199	N242	1
9871	N8220	N242	1
9872	N8223	N242	1
9877	N8603	N242	1
9878	N8666	N242	1
9881	N8766	N242	1
9883	N8840	N242	1
9886	N8930	N242	1
9887	N8942	N242	1
9889	N9020	N242	1
9893	N9251	N242	1
9897	N9491	N242	1
9898	N9589	N242	1
9900	N9634	N242	1
9909	N9958	N242	1
9910	N10065	N242	1
9911	N10078	N242	1
9913	N10168	N242	1
9915	N10329	N242	1
9916	N10333	N242	1
9917	N10456	N242	1
9918	N10542	N242	1
9919	N10625	N242	1
9932	N11534	N242	1
9934	N11730	N242	1
9935	N11733	N242	1
9936	N11758	N242	1
9939	N11906	N242	1
9943	N12230	N242	1
9944	N12348	N242	1
9947	N12616	N242	1
9950	N13066	N242	1
9957	N13439	N242	1
9958	N13831	N242	1
9962	N14292	N242	1
9964	N14415	N242	1
9965	N14489	N242	1
9974	N15992	N242	1
9975	N16061	N242	1
9976	N16327	N242	1
9977	N16416	N242	1
9981	N16785	N242	1
9983	N16851	N242	1
9985	N16935	N242	1
9992	N18239	N242	1
9994	N18653	N242	1
9999	N20506	N242	1
10007	N21965	N242	1
10009	N22039	N242	1
10011	N23246	N242	1
10020	N26312	N242	1
10023	N26792	N242	1
10027	N28452	N242	1
10032	N30165	N242	1
10038	N31903	N242	1
10041	N33451	N242	1
10045	N34832	N242	1
10054	N41774	N242	1
10065	N55909	N242	1
10068	N19	N242	1
10069	N35	N242	1
10070	N68	N242	1
10071	N143	N242	1
10072	N209	N242	1
10073	N221	N242	1
10074	N236	N242	1
10076	N306	N242	1
10077	N357	N242	1
10079	N439	N242	1
10080	N464	N242	1
10081	N511	N242	1
10082	N603	N242	1
10083	N702	N242	1
10084	N752	N242	1
10088	N3115	N242	1
10089	N3148	N242	1
10090	N3326	N242	1
10092	N3649	N242	1
10095	N3884	N242	1
10096	N4163	N242	1
10098	N6345	N242	1
10116	N3731	N242	1
10157	N11578	N242	1
10163	N22917	N242	1
10185	N1383	N242	1
10187	N2139	N242	1
10188	N2288	N242	1
10190	N3333	N242	1
10192	N3754	N242	1
10193	N4127	N242	1
10194	N4133	N242	1
10196	N4960	N242	1
10197	N5306	N242	1
10199	N5599	N242	1
10206	N13331	N242	1
10207	N21068	N242	1
10213	N58558	N242	1
10215	N107	N242	1
10220	N290	N242	1
10221	N1392	N242	1
10223	N1596	N242	1
10225	N1783	N242	1
10226	N1896	N242	1
10239	N3216	N242	1
10249	N4537	N242	1
10293	N441	N242	1
10302	N2558	N242	1
10303	N2906	N242	1
10304	N3062	N242	1
10308	N3890	N242	1
10312	N4487	N242	1
10313	N5157	N242	1
10314	N5921	N242	1
10322	N8327	N242	1
10332	N11523	N242	1
10363	N1037	N242	1
10378	N36	N242	1
10380	N78	N242	1
10390	N3190	N242	1
10392	N4366	N242	1
10395	N5347	N242	1
10396	N5570	N242	1
10409	N2	N242	1
10410	N6	N242	1
10411	N13	N242	1
10412	N47	N242	1
10413	N60	N242	1
10414	N62	N242	1
10415	N79	N242	1
10416	N84	N242	1
10417	N96	N242	1
10418	N108	N242	1
10420	N148	N242	1
10421	N193	N242	1
10422	N227	N242	1
10423	N230	N242	1
10424	N245	N242	1
10426	N331	N242	1
10427	N334	N242	1
10428	N347	N242	1
10429	N362	N242	1
10430	N403	N242	1
10431	N406	N242	1
10432	N421	N242	1
10433	N429	N242	1
10434	N443	N242	1
10435	N451	N242	1
10436	N478	N242	1
10437	N495	N242	1
10438	N532	N242	1
10440	N584	N242	1
10441	N599	N242	1
10442	N649	N242	1
10443	N656	N242	1
10444	N668	N242	1
10445	N676	N242	1
10447	N728	N242	1
10448	N741	N242	1
10449	N757	N242	1
10450	N800	N242	1
10451	N982	N242	1
10452	N1008	N242	1
10453	N1027	N242	1
10455	N1058	N242	1
10456	N1072	N242	1
10457	N1091	N242	1
10458	N1151	N242	1
10460	N1162	N242	1
10462	N1218	N242	1
10463	N1253	N242	1
10464	N1295	N242	1
10465	N1296	N242	1
10466	N1298	N242	1
10468	N1312	N242	1
10470	N1381	N242	1
10472	N1476	N242	1
10473	N1481	N242	1
10474	N1582	N242	1
10476	N1677	N242	1
10477	N1760	N242	1
10478	N1839	N242	1
10479	N1875	N242	1
10480	N1886	N242	1
10481	N1937	N242	1
10482	N1990	N242	1
10486	N2197	N242	1
10488	N2242	N242	1
10489	N2357	N242	1
10491	N2413	N242	1
10492	N2494	N242	1
10493	N2512	N242	1
10494	N2528	N242	1
10495	N2537	N242	1
10496	N2592	N242	1
10498	N2640	N242	1
10500	N2702	N242	1
10501	N2710	N242	1
10503	N2860	N242	1
10507	N2937	N242	1
10508	N3063	N242	1
10510	N3176	N242	1
10511	N3231	N242	1
10512	N3260	N242	1
10513	N3308	N242	1
10515	N3376	N242	1
10519	N3651	N242	1
10521	N3669	N242	1
10523	N3717	N242	1
10524	N3840	N242	1
10525	N3861	N242	1
10527	N3869	N242	1
10528	N3870	N242	1
10529	N3871	N242	1
10530	N3891	N242	1
10532	N4265	N242	1
10534	N4627	N242	1
10535	N4706	N242	1
10536	N4785	N242	1
10537	N4926	N242	1
10538	N4976	N242	1
10539	N5076	N242	1
10540	N5195	N242	1
10541	N5222	N242	1
10542	N5342	N242	1
10543	N5414	N242	1
10545	N5441	N242	1
10547	N5808	N242	1
10549	N6176	N242	1
10551	N6199	N242	1
10554	N6433	N242	1
10556	N6600	N242	1
10557	N6701	N242	1
10558	N6761	N242	1
10561	N7252	N242	1
10570	N10318	N242	1
10574	N10814	N242	1
10576	N10970	N242	1
10587	N17241	N242	1
10588	N17436	N242	1
10591	N18594	N242	1
10601	N52392	N242	1
10602	N102	N242	1
10605	N279	N242	1
10606	N415	N242	1
10608	N554	N242	1
10609	N906	N242	1
10610	N1112	N242	1
10611	N1852	N242	1
10612	N1975	N242	1
10617	N7874	N242	1
10622	N27150	N242	1
10632	N14	N242	1
10634	N257	N242	1
10635	N324	N242	1
10637	N624	N242	1
10638	N646	N242	1
10639	N694	N242	1
10641	N1415	N242	1
10643	N1214	N242	1
10645	N9	N242	1
10648	N33	N242	1
10649	N46	N242	1
10650	N121	N242	1
10652	N139	N242	1
10654	N180	N242	1
10657	N251	N242	1
10658	N255	N242	1
10662	N310	N242	1
10664	N338	N242	1
10665	N366	N242	1
10668	N426	N242	1
10669	N444	N242	1
10672	N464	N242	1
10674	N499	N242	1
10679	N528	N242	1
10681	N542	N242	1
10687	N647	N242	1
10688	N648	N242	1
10689	N658	N242	1
10693	N703	N242	1
10696	N781	N242	1
10699	N835	N242	1
10700	N854	N242	1
10705	N894	N242	1
10709	N955	N242	1
10716	N1006	N242	1
10728	N1164	N242	1
10733	N1225	N242	1
10735	N1236	N242	1
10737	N1254	N242	1
10740	N1275	N242	1
10741	N1305	N242	1
10745	N1396	N242	1
10748	N1411	N242	1
10749	N1422	N242	1
10750	N1427	N242	1
10763	N1563	N242	1
10767	N1664	N242	1
10770	N1693	N242	1
10772	N1722	N242	1
10773	N1737	N242	1
10774	N1741	N242	1
10775	N1755	N242	1
10777	N1810	N242	1
10782	N1899	N242	1
10783	N1900	N242	1
10785	N1920	N242	1
10786	N1924	N242	1
10789	N1980	N242	1
10792	N2062	N242	1
10798	N2177	N242	1
10799	N2200	N242	1
10809	N2408	N242	1
10815	N2634	N242	1
10816	N2638	N242	1
10825	N2765	N242	1
10828	N2851	N242	1
10832	N3009	N242	1
10833	N3017	N242	1
10836	N3119	N242	1
10840	N3193	N242	1
10844	N3291	N242	1
10845	N3309	N242	1
10847	N3316	N242	1
10853	N3439	N242	1
10855	N3480	N242	1
10861	N3535	N242	1
10871	N3878	N242	1
10874	N3979	N242	1
10879	N4120	N242	1
10884	N4324	N242	1
10889	N4539	N242	1
10890	N4550	N242	1
10894	N4659	N242	1
10895	N4685	N242	1
10900	N4924	N242	1
10910	N5109	N242	1
10911	N5136	N242	1
10913	N5182	N242	1
10916	N5297	N242	1
10919	N5350	N242	1
10921	N5390	N242	1
10927	N5520	N242	1
10928	N5539	N242	1
10936	N5716	N242	1
10937	N5765	N242	1
10941	N5955	N242	1
10957	N6682	N242	1
10958	N6703	N242	1
10959	N6732	N242	1
10962	N6786	N242	1
10963	N6826	N242	1
10965	N6848	N242	1
10970	N6917	N242	1
10983	N7498	N242	1
10987	N7711	N242	1
10990	N7780	N242	1
10991	N7895	N242	1
10992	N7924	N242	1
10995	N7968	N242	1
11008	N8638	N242	1
11010	N8756	N242	1
11023	N9530	N242	1
11027	N9652	N242	1
11048	N10782	N242	1
11052	N11037	N242	1
11054	N11078	N242	1
11055	N11133	N242	1
11072	N12273	N242	1
11082	N13114	N242	1
11089	N13359	N242	1
11111	N15156	N242	1
11131	N17733	N242	1
11138	N18761	N242	1
11141	N18895	N242	1
11168	N21282	N242	1
11173	N22006	N242	1
11179	N23101	N242	1
11196	N24901	N242	1
11225	N38052	N242	1
11240	N51367	N242	1
11246	N53534	N242	1
11248	N57160	N242	1
11254	N37	N242	1
11255	N80	N242	1
11260	N280	N242	1
11263	N292	N242	1
11287	N1156	N242	1
11344	N7418	N242	1
11351	N9958	N242	1
11372	N26471	N242	1
11393	N116565	N242	1
11396	N319	N242	1
11397	N803	N242	1
11398	N1063	N242	1
11399	N1776	N242	1
11401	N2928	N242	1
11402	N3513	N242	1
11403	N3633	N242	1
11404	N3714	N242	1
11405	N4206	N242	1
11406	N4687	N242	1
11407	N5302	N242	1
11408	N6048	N242	1
11409	N6356	N242	1
11410	N6836	N242	1
11411	N7125	N242	1
11412	N7515	N242	1
11413	N7531	N242	1
11414	N8068	N242	1
11415	N8659	N242	1
11416	N9196	N242	1
11417	N9274	N242	1
11418	N9275	N242	1
11419	N9469	N242	1
11420	N9605	N242	1
11421	N9606	N242	1
11422	N9851	N242	1
11423	N9999	N242	1
11425	N10823	N242	1
11426	N10865	N242	1
11427	N11017	N242	1
11428	N11270	N242	1
11429	N11667	N242	1
11430	N12801	N242	1
11431	N13177	N242	1
11432	N14251	N242	1
11433	N15625	N242	1
11434	N16724	N242	1
11436	N8	N242	1
11437	N17	N242	1
11449	N691	N242	1
11459	N239	N242	1
11461	N797	N242	1
11462	N1032	N242	1
11464	N3178	N242	1
11466	N3706	N242	1
11468	N4567	N242	1
11471	N5964	N242	1
11472	N6524	N242	1
11473	N6669	N242	1
11474	N6789	N242	1
11475	N7719	N242	1
11476	N7808	N242	1
11477	N8076	N242	1
11478	N8083	N242	1
11482	N11253	N242	1
11485	N13759	N242	1
11494	N28817	N242	1
11504	N25543	N242	1
11505	N47626	N242	1
11510	N1781	N242	1
11554	N27	N242	1
11556	N42	N242	1
11557	N51	N242	1
11564	N133	N242	1
11565	N134	N242	1
11567	N163	N242	1
11568	N174	N242	1
11570	N189	N242	1
11571	N196	N242	1
11573	N205	N242	1
11574	N250	N242	1
11577	N269	N242	1
11578	N278	N242	1
11579	N282	N242	1
11580	N293	N242	1
11584	N340	N242	1
11588	N368	N242	1
11589	N370	N242	1
11594	N460	N242	1
11597	N484	N242	1
11599	N514	N242	1
11604	N593	N242	1
11606	N610	N242	1
11615	N769	N242	1
11616	N788	N242	1
11625	N1034	N242	1
11632	N1190	N242	1
11634	N1203	N242	1
11639	N1328	N242	1
11641	N1350	N242	1
11643	N1385	N242	1
11660	N1727	N242	1
11672	N1972	N242	1
11681	N2246	N242	1
11683	N2251	N242	1
11686	N2301	N242	1
11688	N2324	N242	1
11690	N2383	N242	1
11698	N2514	N242	1
11701	N2563	N242	1
11707	N2695	N242	1
11709	N2763	N242	1
11711	N2786	N242	1
11712	N2895	N242	1
11720	N3013	N242	1
11723	N3052	N242	1
11724	N3080	N242	1
11735	N3380	N242	1
11738	N3424	N242	1
11739	N3431	N242	1
11746	N3766	N242	1
11752	N3900	N242	1
11753	N3921	N242	1
11758	N4073	N242	1
11761	N4107	N242	1
11764	N4162	N242	1
11765	N4282	N242	1
11767	N4329	N242	1
11774	N4506	N242	1
11775	N4508	N242	1
11777	N4577	N242	1
11796	N5650	N242	1
11798	N5757	N242	1
11803	N5908	N242	1
11814	N6171	N242	1
11835	N6959	N242	1
11839	N7089	N242	1
11840	N7103	N242	1
11842	N7145	N242	1
11847	N7268	N242	1
11850	N7472	N242	1
11877	N8898	N242	1
11882	N9464	N242	1
11885	N9739	N242	1
11886	N9746	N242	1
11891	N9986	N242	1
11978	N18547	N242	1
12036	N38595	N242	1
12050	N56199	N242	1
12061	N440	N242	1
12062	N607	N242	1
12064	N751	N242	1
12076	N2870	N242	1
12080	N3748	N242	1
12081	N4275	N242	1
12082	N5552	N242	1
12087	N9576	N242	1
12088	N11512	N242	1
12092	N18224	N242	1
12093	N15202	N242	1
12099	N30043	N242	1
12103	N61560	N242	1
12112	N2501	N242	1
12197	N4038	N242	1
12200	N4469	N242	1
12367	N2724	N242	1
12370	N4069	N242	1
21256	N169	N427	1
21257	N213	N427	1
21258	N242	N427	1
21262	N433	N427	1
21264	N533	N427	1
21265	N672	N427	1
21267	N770	N427	1
21269	N1374	N427	1
21270	N1390	N427	1
21271	N1626	N427	1
21272	N1750	N427	1
21273	N1917	N427	1
21275	N2548	N427	1
21276	N2759	N427	1
21277	N2817	N427	1
21278	N3128	N427	1
21280	N3814	N427	1
21281	N4010	N427	1
21283	N4472	N427	1
21289	N7906	N427	1
21295	N10797	N427	1
21318	N22	N427	1
21319	N30	N427	1
21320	N34	N427	1
21321	N35	N427	1
21322	N41	N427	1
21323	N43	N427	1
21324	N49	N427	1
21325	N54	N427	1
21326	N58	N427	1
21327	N59	N427	1
21328	N61	N427	1
21329	N73	N427	1
21330	N75	N427	1
21331	N80	N427	1
21332	N92	N427	1
21333	N98	N427	1
21334	N105	N427	1
21335	N128	N427	1
21336	N136	N427	1
21337	N146	N427	1
21338	N156	N427	1
21339	N166	N427	1
21340	N183	N427	1
21341	N243	N427	1
21342	N256	N427	1
21343	N272	N427	1
21344	N273	N427	1
21345	N274	N427	1
21346	N276	N427	1
21347	N314	N427	1
21348	N323	N427	1
21349	N333	N427	1
21350	N350	N427	1
21351	N359	N427	1
21352	N361	N427	1
21353	N379	N427	1
21354	N385	N427	1
21355	N393	N427	1
21356	N395	N427	1
21357	N423	N427	1
21358	N438	N427	1
21359	N466	N427	1
21360	N469	N427	1
21361	N471	N427	1
21362	N486	N427	1
21363	N513	N427	1
21364	N519	N427	1
21365	N546	N427	1
21366	N547	N427	1
21368	N575	N427	1
21369	N578	N427	1
21370	N594	N427	1
21371	N609	N427	1
21373	N626	N427	1
21374	N634	N427	1
21375	N636	N427	1
21376	N689	N427	1
21377	N715	N427	1
21378	N727	N427	1
21379	N731	N427	1
21381	N776	N427	1
21382	N785	N427	1
21383	N787	N427	1
21384	N827	N427	1
21385	N899	N427	1
21386	N913	N427	1
21387	N919	N427	1
21388	N990	N427	1
21389	N998	N427	1
21390	N1016	N427	1
21391	N1025	N427	1
21392	N1053	N427	1
21393	N1059	N427	1
21394	N1065	N427	1
21395	N1076	N427	1
21396	N1077	N427	1
21397	N1115	N427	1
21398	N1166	N427	1
21399	N1193	N427	1
21400	N1204	N427	1
21401	N1206	N427	1
21402	N1241	N427	1
21403	N1276	N427	1
21404	N1278	N427	1
21405	N1294	N427	1
21406	N1315	N427	1
21407	N1317	N427	1
21408	N1340	N427	1
21409	N1359	N427	1
21410	N1532	N427	1
21411	N1634	N427	1
21412	N1667	N427	1
21413	N1709	N427	1
21414	N1749	N427	1
21415	N1756	N427	1
21416	N1837	N427	1
21417	N1844	N427	1
21418	N1865	N427	1
21420	N1907	N427	1
21421	N1930	N427	1
21422	N1964	N427	1
21423	N1971	N427	1
21424	N2006	N427	1
21425	N2015	N427	1
21426	N2022	N427	1
21428	N2135	N427	1
21429	N2160	N427	1
21430	N2232	N427	1
21431	N2276	N427	1
21432	N2278	N427	1
21433	N2313	N427	1
21435	N2400	N427	1
21436	N2421	N427	1
21437	N2442	N427	1
21438	N2470	N427	1
21439	N2489	N427	1
21440	N2526	N427	1
21441	N2547	N427	1
21442	N2561	N427	1
21443	N2590	N427	1
21444	N2612	N427	1
21447	N2852	N427	1
21448	N2888	N427	1
21449	N2905	N427	1
21450	N2924	N427	1
21453	N3106	N427	1
21454	N3137	N427	1
21455	N3160	N427	1
21456	N3162	N427	1
21457	N3174	N427	1
21458	N3202	N427	1
21459	N3411	N427	1
21460	N3422	N427	1
21461	N3437	N427	1
21463	N3484	N427	1
21464	N3506	N427	1
21465	N3627	N427	1
21466	N3632	N427	1
21467	N3635	N427	1
21469	N3699	N427	1
21471	N3792	N427	1
21472	N3836	N427	1
21474	N3925	N427	1
21475	N3996	N427	1
21476	N4001	N427	1
21477	N4022	N427	1
21478	N4128	N427	1
21479	N4500	N427	1
21480	N4542	N427	1
21482	N4590	N427	1
21483	N4639	N427	1
21485	N4834	N427	1
21486	N4846	N427	1
21487	N4868	N427	1
21488	N4870	N427	1
21489	N4909	N427	1
21491	N5005	N427	1
21492	N5099	N427	1
21494	N5163	N427	1
21495	N5167	N427	1
21496	N5218	N427	1
21497	N5445	N427	1
21498	N5689	N427	1
21499	N5691	N427	1
21500	N5734	N427	1
21501	N5809	N427	1
21502	N5821	N427	1
21503	N5946	N427	1
21505	N6151	N427	1
21506	N6216	N427	1
21509	N6315	N427	1
21511	N6496	N427	1
21512	N6499	N427	1
21513	N6610	N427	1
21514	N6691	N427	1
21515	N6743	N427	1
21516	N6880	N427	1
21517	N6915	N427	1
21518	N7166	N427	1
21520	N7283	N427	1
21523	N7463	N427	1
21525	N7638	N427	1
21526	N7775	N427	1
21527	N7818	N427	1
21528	N7872	N427	1
21529	N7950	N427	1
21532	N8398	N427	1
21535	N8938	N427	1
21536	N9695	N427	1
21537	N9847	N427	1
21542	N11464	N427	1
21544	N11748	N427	1
21546	N12209	N427	1
21549	N12540	N427	1
21550	N12638	N427	1
21551	N14385	N427	1
21554	N15289	N427	1
21556	N17128	N427	1
21557	N17654	N427	1
21562	N22262	N427	1
21563	N24247	N427	1
21567	N29950	N427	1
21569	N11	N427	1
21570	N32	N427	1
21571	N144	N427	1
21572	N176	N427	1
21573	N206	N427	1
21574	N242	N427	1
21575	N421	N427	1
21577	N879	N427	1
21578	N1363	N427	1
21579	N1408	N427	1
21581	N2554	N427	1
21587	N9118	N427	1
21588	N11686	N427	1
21589	N13431	N427	1
21591	N17395	N427	1
21593	N143	N427	1
21594	N265	N427	1
21595	N289	N427	1
21596	N339	N427	1
21597	N422	N427	1
21598	N470	N427	1
21599	N475	N427	1
21600	N563	N427	1
21602	N735	N427	1
21603	N822	N427	1
21604	N823	N427	1
21605	N1033	N427	1
21607	N1244	N427	1
21608	N1347	N427	1
21609	N1355	N427	1
21610	N1404	N427	1
21611	N1798	N427	1
21612	N2492	N427	1
21613	N2511	N427	1
21615	N3120	N427	1
21616	N3300	N427	1
21617	N4050	N427	1
21618	N4188	N427	1
21620	N5255	N427	1
21621	N5405	N427	1
21622	N6079	N427	1
21623	N6394	N427	1
21625	N7052	N427	1
21627	N10460	N427	1
21628	N11343	N427	1
21629	N14932	N427	1
21633	N21034	N427	1
21634	N21995	N427	1
21636	N30365	N427	1
21639	N32075	N427	1
21640	N34768	N427	1
21642	N64	N427	1
21649	N571	N427	1
21652	N55	N427	1
21660	N24	N427	1
21661	N38	N427	1
21662	N64	N427	1
21663	N74	N427	1
21664	N82	N427	1
21665	N122	N427	1
21666	N131	N427	1
21667	N144	N427	1
21668	N153	N427	1
21669	N154	N427	1
21670	N161	N427	1
21671	N165	N427	1
21672	N178	N427	1
21673	N231	N427	1
21674	N237	N427	1
21675	N271	N427	1
21676	N277	N427	1
21677	N279	N427	1
21678	N280	N427	1
21679	N281	N427	1
21680	N291	N427	1
21682	N305	N427	1
21683	N313	N427	1
21684	N351	N427	1
21685	N369	N427	1
21686	N371	N427	1
21687	N424	N427	1
21688	N565	N427	1
21689	N587	N427	1
21690	N595	N427	1
21691	N611	N427	1
21692	N642	N427	1
21693	N660	N427	1
21694	N702	N427	1
21695	N725	N427	1
21696	N801	N427	1
21697	N832	N427	1
21698	N914	N427	1
21699	N925	N427	1
21700	N938	N427	1
21701	N947	N427	1
21702	N961	N427	1
21703	N967	N427	1
21704	N971	N427	1
21705	N1018	N427	1
21706	N1098	N427	1
21707	N1159	N427	1
21708	N1165	N427	1
21709	N1178	N427	1
21710	N1184	N427	1
21712	N1256	N427	1
21713	N1262	N427	1
21714	N1272	N427	1
21715	N1417	N427	1
21716	N1501	N427	1
21717	N1504	N427	1
21718	N1578	N427	1
21719	N1606	N427	1
21720	N1625	N427	1
21721	N1641	N427	1
21722	N1646	N427	1
21723	N1675	N427	1
21724	N2056	N427	1
21725	N2064	N427	1
21726	N2081	N427	1
21727	N2083	N427	1
21728	N2126	N427	1
21729	N2128	N427	1
21731	N2255	N427	1
21732	N2296	N427	1
21733	N2320	N427	1
21734	N2342	N427	1
21735	N2360	N427	1
21736	N2465	N427	1
21737	N2469	N427	1
21739	N2504	N427	1
21740	N2509	N427	1
21741	N2579	N427	1
21743	N2693	N427	1
21744	N2722	N427	1
21745	N2727	N427	1
21746	N2752	N427	1
21747	N2867	N427	1
21748	N2900	N427	1
21749	N2920	N427	1
21750	N3056	N427	1
21752	N3143	N427	1
21753	N3198	N427	1
21754	N3294	N427	1
21755	N3409	N427	1
21757	N3749	N427	1
21759	N3944	N427	1
21760	N3955	N427	1
21761	N3967	N427	1
21762	N3971	N427	1
21763	N4052	N427	1
21764	N4181	N427	1
21766	N4375	N427	1
21767	N4443	N427	1
21768	N4465	N427	1
21769	N4474	N427	1
21770	N4548	N427	1
21771	N4667	N427	1
21772	N4723	N427	1
21773	N4799	N427	1
21775	N4852	N427	1
21777	N4984	N427	1
21778	N5026	N427	1
21780	N5178	N427	1
21784	N5517	N427	1
21786	N5710	N427	1
21787	N5776	N427	1
21789	N6274	N427	1
21790	N6308	N427	1
21792	N6400	N427	1
21793	N6510	N427	1
21794	N6534	N427	1
21795	N6541	N427	1
21796	N6637	N427	1
21797	N6818	N427	1
21798	N6888	N427	1
21800	N7049	N427	1
21802	N7374	N427	1
21803	N7555	N427	1
21806	N8164	N427	1
21807	N8230	N427	1
21808	N8956	N427	1
21811	N9153	N427	1
21812	N9227	N427	1
21813	N9385	N427	1
21814	N9423	N427	1
21818	N11258	N427	1
21819	N11443	N427	1
21820	N12113	N427	1
21821	N12728	N427	1
21825	N15513	N427	1
21827	N15815	N427	1
21832	N16176	N427	1
21834	N17038	N427	1
21835	N17201	N427	1
21836	N17280	N427	1
21837	N18625	N427	1
21839	N19470	N427	1
21844	N50349	N427	1
21846	N106	N427	1
21849	N215	N427	1
21850	N260	N427	1
21851	N721	N427	1
21853	N1892	N427	1
21854	N2048	N427	1
21855	N2907	N427	1
21860	N30118	N427	1
21865	N4	N427	1
21866	N53	N427	1
21867	N71	N427	1
21868	N135	N427	1
21869	N142	N427	1
21870	N152	N427	1
21871	N172	N427	1
21872	N175	N427	1
21873	N177	N427	1
21874	N202	N427	1
21875	N217	N427	1
21876	N226	N427	1
21877	N232	N427	1
21878	N248	N427	1
21880	N275	N427	1
21881	N286	N427	1
21882	N292	N427	1
21883	N336	N427	1
21884	N344	N427	1
21885	N353	N427	1
21886	N384	N427	1
21887	N388	N427	1
21888	N392	N427	1
21889	N419	N427	1
21890	N432	N427	1
21891	N448	N427	1
21892	N454	N427	1
21893	N461	N427	1
21894	N463	N427	1
21895	N517	N427	1
21896	N541	N427	1
21897	N592	N427	1
21898	N603	N427	1
21899	N604	N427	1
21900	N605	N427	1
21901	N625	N427	1
21903	N651	N427	1
21904	N664	N427	1
21905	N667	N427	1
21906	N681	N427	1
21907	N682	N427	1
21908	N713	N427	1
21909	N738	N427	1
21910	N792	N427	1
21912	N817	N427	1
21913	N836	N427	1
21914	N837	N427	1
21915	N838	N427	1
21916	N840	N427	1
21917	N871	N427	1
21918	N889	N427	1
21919	N920	N427	1
21920	N937	N427	1
21921	N952	N427	1
21922	N962	N427	1
21923	N972	N427	1
21924	N985	N427	1
21925	N1000	N427	1
21926	N1002	N427	1
21927	N1023	N427	1
21928	N1035	N427	1
21929	N1055	N427	1
21930	N1075	N427	1
21931	N1132	N427	1
21932	N1187	N427	1
21933	N1215	N427	1
21934	N1222	N427	1
21935	N1223	N427	1
21936	N1227	N427	1
21938	N1250	N427	1
21939	N1263	N427	1
21940	N1271	N427	1
21941	N1289	N427	1
21942	N1299	N427	1
21943	N1329	N427	1
21944	N1343	N427	1
21945	N1362	N427	1
21946	N1364	N427	1
21947	N1367	N427	1
21948	N1368	N427	1
21949	N1410	N427	1
21950	N1413	N427	1
21951	N1440	N427	1
21952	N1460	N427	1
21953	N1502	N427	1
21954	N1558	N427	1
21955	N1566	N427	1
21956	N1572	N427	1
21957	N1655	N427	1
21958	N1687	N427	1
21959	N1696	N427	1
21961	N1712	N427	1
21962	N1744	N427	1
21963	N1869	N427	1
21964	N1889	N427	1
21965	N1891	N427	1
21966	N1978	N427	1
21967	N1998	N427	1
21968	N2044	N427	1
21969	N2101	N427	1
21970	N2104	N427	1
21971	N2136	N427	1
21972	N2151	N427	1
21973	N2162	N427	1
21974	N2168	N427	1
21975	N2189	N427	1
21976	N2191	N427	1
21977	N2202	N427	1
21978	N2209	N427	1
21979	N2243	N427	1
21980	N2245	N427	1
21981	N2249	N427	1
21982	N2267	N427	1
21983	N2351	N427	1
21984	N2379	N427	1
21985	N2456	N427	1
21986	N2497	N427	1
21987	N2566	N427	1
21988	N2574	N427	1
21989	N2680	N427	1
21990	N2697	N427	1
21991	N2699	N427	1
21992	N2726	N427	1
21993	N2758	N427	1
21994	N2771	N427	1
21995	N2772	N427	1
21996	N2784	N427	1
21997	N2811	N427	1
21998	N2889	N427	1
21999	N2890	N427	1
22000	N2901	N427	1
22001	N2915	N427	1
22002	N2921	N427	1
22003	N2931	N427	1
22004	N2942	N427	1
22005	N2988	N427	1
22007	N3029	N427	1
22008	N3082	N427	1
22009	N3151	N427	1
22010	N3179	N427	1
22011	N3248	N427	1
22012	N3283	N427	1
22013	N3303	N427	1
22014	N3358	N427	1
22015	N3412	N427	1
22016	N3471	N427	1
22017	N3553	N427	1
22018	N3558	N427	1
22019	N3605	N427	1
22020	N3608	N427	1
22021	N3619	N427	1
22022	N3642	N427	1
22023	N3701	N427	1
22024	N3724	N427	1
22025	N3809	N427	1
22026	N3831	N427	1
22027	N3864	N427	1
22028	N3963	N427	1
22029	N3983	N427	1
22030	N4005	N427	1
22032	N4068	N427	1
22034	N4208	N427	1
22035	N4220	N427	1
22036	N4246	N427	1
22037	N4248	N427	1
22038	N4331	N427	1
22039	N4340	N427	1
22041	N4493	N427	1
22042	N4541	N427	1
22043	N4565	N427	1
22044	N4584	N427	1
22045	N4647	N427	1
22046	N4680	N427	1
22047	N4688	N427	1
22049	N4990	N427	1
22050	N5003	N427	1
22051	N5046	N427	1
22052	N5112	N427	1
22053	N5187	N427	1
22054	N5198	N427	1
22055	N5287	N427	1
22056	N5307	N427	1
22057	N5310	N427	1
22058	N5316	N427	1
22059	N5391	N427	1
22060	N5400	N427	1
22061	N5498	N427	1
22062	N5598	N427	1
22063	N5612	N427	1
22064	N5927	N427	1
22065	N5936	N427	1
22068	N6081	N427	1
22069	N6249	N427	1
22070	N6437	N427	1
22071	N6459	N427	1
22072	N6481	N427	1
22075	N6759	N427	1
22076	N6764	N427	1
22078	N7169	N427	1
22079	N7251	N427	1
22080	N7314	N427	1
22081	N7324	N427	1
22082	N7347	N427	1
22083	N7396	N427	1
22085	N7590	N427	1
22086	N7616	N427	1
22087	N7643	N427	1
22088	N7893	N427	1
22089	N7929	N427	1
22090	N8042	N427	1
22091	N8197	N427	1
22092	N8263	N427	1
22094	N8268	N427	1
22095	N8345	N427	1
22096	N8431	N427	1
22098	N8915	N427	1
22099	N8916	N427	1
22103	N9197	N427	1
22107	N10136	N427	1
22108	N10137	N427	1
22109	N10289	N427	1
22111	N10383	N427	1
22114	N11158	N427	1
22115	N11399	N427	1
22116	N11592	N427	1
22117	N11675	N427	1
22118	N12020	N427	1
22119	N12087	N427	1
22121	N12157	N427	1
22122	N12222	N427	1
22123	N12447	N427	1
22124	N12848	N427	1
22126	N13175	N427	1
22127	N13810	N427	1
22128	N13960	N427	1
22129	N14414	N427	1
22132	N14904	N427	1
22133	N15529	N427	1
22134	N15618	N427	1
22136	N16079	N427	1
22137	N16098	N427	1
22140	N17205	N427	1
22141	N17477	N427	1
22142	N17708	N427	1
22143	N18334	N427	1
22144	N18410	N427	1
22146	N18533	N427	1
22147	N19229	N427	1
22148	N19641	N427	1
22150	N20172	N427	1
22151	N20839	N427	1
22153	N21258	N427	1
22154	N21621	N427	1
22155	N22207	N427	1
22156	N23034	N427	1
22157	N23474	N427	1
22158	N23643	N427	1
22159	N24093	N427	1
22160	N24157	N427	1
22161	N24413	N427	1
22163	N26852	N427	1
22165	N30868	N427	1
22166	N32630	N427	1
22167	N34187	N427	1
22168	N41136	N427	1
22169	N42978	N427	1
22170	N50054	N427	1
22171	N51133	N427	1
22173	N29	N427	1
22174	N170	N427	1
22176	N190	N427	1
22177	N223	N427	1
22178	N294	N427	1
22179	N296	N427	1
22180	N389	N427	1
22181	N443	N427	1
22182	N600	N427	1
22183	N601	N427	1
22184	N784	N427	1
22185	N981	N427	1
22186	N1036	N427	1
22187	N1058	N427	1
22188	N1121	N427	1
22190	N1171	N427	1
22191	N1243	N427	1
22192	N1301	N427	1
22194	N2027	N427	1
22195	N3427	N427	1
22196	N2175	N427	1
22199	N2629	N427	1
22200	N2919	N427	1
22201	N3176	N427	1
22203	N3585	N427	1
22205	N4612	N427	1
22206	N4636	N427	1
22207	N5793	N427	1
22211	N26445	N427	1
22214	N24721	N427	1
22215	N29529	N427	1
22233	N91	N427	1
22238	N3	N427	1
22239	N5	N427	1
22240	N23	N427	1
22241	N25	N427	1
22242	N26	N427	1
22243	N31	N427	1
22244	N48	N427	1
22245	N52	N427	1
22246	N68	N427	1
22247	N81	N427	1
22248	N111	N427	1
22250	N150	N427	1
22251	N190	N427	1
22252	N207	N427	1
22253	N209	N427	1
22254	N211	N427	1
22255	N216	N427	1
22256	N222	N427	1
22257	N225	N427	1
22258	N235	N427	1
22260	N267	N427	1
22261	N285	N427	1
22262	N287	N427	1
22263	N302	N427	1
22265	N346	N427	1
22267	N356	N427	1
22269	N396	N427	1
22270	N397	N427	1
22272	N412	N427	1
22273	N414	N427	1
22274	N415	N427	1
22275	N430	N427	1
22276	N431	N427	1
22277	N439	N427	1
22278	N442	N427	1
22279	N447	N427	1
22280	N449	N427	1
22282	N490	N427	1
22283	N491	N427	1
22284	N496	N427	1
22285	N500	N427	1
22286	N518	N427	1
22288	N534	N427	1
22289	N544	N427	1
22290	N553	N427	1
22291	N560	N427	1
22293	N569	N427	1
22294	N572	N427	1
22295	N577	N427	1
22296	N582	N427	1
22297	N589	N427	1
22298	N590	N427	1
22299	N597	N427	1
22301	N628	N427	1
22302	N635	N427	1
22303	N637	N427	1
22304	N652	N427	1
22305	N677	N427	1
22306	N683	N427	1
22307	N687	N427	1
22309	N697	N427	1
22310	N706	N427	1
22311	N709	N427	1
22312	N710	N427	1
22314	N722	N427	1
22316	N749	N427	1
22317	N771	N427	1
22319	N777	N427	1
22320	N778	N427	1
22321	N813	N427	1
22322	N825	N427	1
22323	N843	N427	1
22324	N853	N427	1
22325	N861	N427	1
22326	N864	N427	1
22327	N865	N427	1
22328	N868	N427	1
22330	N890	N427	1
22331	N893	N427	1
22332	N909	N427	1
22333	N921	N427	1
22335	N928	N427	1
22336	N946	N427	1
22337	N953	N427	1
22338	N1010	N427	1
22339	N1014	N427	1
22340	N1021	N427	1
22341	N1029	N427	1
22342	N1038	N427	1
22343	N1070	N427	1
22344	N1085	N427	1
22346	N1108	N427	1
22347	N1110	N427	1
22350	N1157	N427	1
22351	N1188	N427	1
22354	N1255	N427	1
22355	N1260	N427	1
22356	N1267	N427	1
22357	N1268	N427	1
22358	N1274	N427	1
22359	N1291	N427	1
22361	N1370	N427	1
22363	N1391	N427	1
22364	N1399	N427	1
22366	N1439	N427	1
22367	N1444	N427	1
22369	N1461	N427	1
22370	N1477	N427	1
22371	N1494	N427	1
22372	N1514	N427	1
22373	N1545	N427	1
22374	N1547	N427	1
22375	N1550	N427	1
22377	N1559	N427	1
22379	N1570	N427	1
22380	N1610	N427	1
22382	N1631	N427	1
22383	N1657	N427	1
22385	N1674	N427	1
22386	N1678	N427	1
22387	N1691	N427	1
22388	N1701	N427	1
22389	N1714	N427	1
22390	N1718	N427	1
22391	N1770	N427	1
22392	N1772	N427	1
22393	N1774	N427	1
22394	N1786	N427	1
22395	N1793	N427	1
22396	N1815	N427	1
22397	N1818	N427	1
22399	N1864	N427	1
22400	N1870	N427	1
22401	N1890	N427	1
22402	N1932	N427	1
22403	N1942	N427	1
22404	N1943	N427	1
22405	N1986	N427	1
22406	N1991	N427	1
22407	N2004	N427	1
22410	N2036	N427	1
22411	N2043	N427	1
22412	N2080	N427	1
22413	N2084	N427	1
22414	N2089	N427	1
22416	N2145	N427	1
22417	N2163	N427	1
22418	N2173	N427	1
22419	N2190	N427	1
22420	N2193	N427	1
22422	N2227	N427	1
22423	N2252	N427	1
22424	N2299	N427	1
22425	N2302	N427	1
22426	N2311	N427	1
22427	N2363	N427	1
22428	N2369	N427	1
22429	N2387	N427	1
22430	N2424	N427	1
22431	N2433	N427	1
22434	N2521	N427	1
22435	N2527	N427	1
22436	N2531	N427	1
22438	N2545	N427	1
22439	N2554	N427	1
22440	N2564	N427	1
22441	N2567	N427	1
22442	N2572	N427	1
22443	N2578	N427	1
22448	N2630	N427	1
22449	N2631	N427	1
22450	N2632	N427	1
22452	N2723	N427	1
22453	N2824	N427	1
22454	N2859	N427	1
22455	N2873	N427	1
22456	N2876	N427	1
22457	N2878	N427	1
22458	N2883	N427	1
22459	N2902	N427	1
22460	N2907	N427	1
22461	N2987	N427	1
22463	N3049	N427	1
22464	N3065	N427	1
22465	N3071	N427	1
22466	N3136	N427	1
22469	N3177	N427	1
22470	N3207	N427	1
22471	N3281	N427	1
22472	N3289	N427	1
22474	N3334	N427	1
22475	N3361	N427	1
22477	N3455	N427	1
22478	N3470	N427	1
22479	N3500	N427	1
22481	N3531	N427	1
22483	N3550	N427	1
22484	N3612	N427	1
22485	N3616	N427	1
22488	N3671	N427	1
22489	N3681	N427	1
22491	N3703	N427	1
22492	N3757	N427	1
22493	N3768	N427	1
22494	N3811	N427	1
22495	N3832	N427	1
22497	N3851	N427	1
22499	N3860	N427	1
22500	N3881	N427	1
22501	N3910	N427	1
22502	N3913	N427	1
22503	N3929	N427	1
22504	N3994	N427	1
22506	N4031	N427	1
22507	N4049	N427	1
22510	N4099	N427	1
22511	N4144	N427	1
22512	N4150	N427	1
22514	N4209	N427	1
22515	N4227	N427	1
22518	N4250	N427	1
22519	N4285	N427	1
22520	N4335	N427	1
22521	N4354	N427	1
22526	N4602	N427	1
22528	N4650	N427	1
22529	N4673	N427	1
22530	N4794	N427	1
22531	N4849	N427	1
22533	N4871	N427	1
22537	N4967	N427	1
22539	N5038	N427	1
22540	N5097	N427	1
22542	N5120	N427	1
22548	N5260	N427	1
22549	N5270	N427	1
22551	N5318	N427	1
22552	N5369	N427	1
22554	N5423	N427	1
22556	N5451	N427	1
22557	N5553	N427	1
22559	N5587	N427	1
22561	N5614	N427	1
22563	N5708	N427	1
22566	N5931	N427	1
22568	N6033	N427	1
22571	N6158	N427	1
22576	N6354	N427	1
22577	N6373	N427	1
22578	N6544	N427	1
22579	N6560	N427	1
22580	N6580	N427	1
22581	N6629	N427	1
22582	N6654	N427	1
22584	N6747	N427	1
22585	N6773	N427	1
22587	N6787	N427	1
22590	N6852	N427	1
22593	N6906	N427	1
22594	N7015	N427	1
22595	N7066	N427	1
22598	N7198	N427	1
22600	N7282	N427	1
22608	N7654	N427	1
22609	N7681	N427	1
22615	N7923	N427	1
22617	N8004	N427	1
22620	N8097	N427	1
22621	N8100	N427	1
22622	N8171	N427	1
22623	N8199	N427	1
22624	N8220	N427	1
22625	N8223	N427	1
22630	N8603	N427	1
22631	N8666	N427	1
22634	N8766	N427	1
22636	N8840	N427	1
22639	N8930	N427	1
22640	N8942	N427	1
22642	N9020	N427	1
22646	N9251	N427	1
22650	N9491	N427	1
22651	N9589	N427	1
22653	N9634	N427	1
22662	N9958	N427	1
22663	N10065	N427	1
22664	N10078	N427	1
22666	N10168	N427	1
22668	N10329	N427	1
22669	N10333	N427	1
22670	N10456	N427	1
22671	N10542	N427	1
22672	N10625	N427	1
22685	N11534	N427	1
22687	N11730	N427	1
22688	N11733	N427	1
22692	N11906	N427	1
22696	N12230	N427	1
22697	N12348	N427	1
22700	N12616	N427	1
22703	N13066	N427	1
22710	N13439	N427	1
22711	N13831	N427	1
22715	N14292	N427	1
22717	N14415	N427	1
22718	N14489	N427	1
22728	N16061	N427	1
22729	N16327	N427	1
22734	N16785	N427	1
22738	N16935	N427	1
22745	N18239	N427	1
22747	N18653	N427	1
22752	N20506	N427	1
22760	N21965	N427	1
22762	N22039	N427	1
22764	N23246	N427	1
22776	N26792	N427	1
22780	N28452	N427	1
22785	N30165	N427	1
22791	N31903	N427	1
22794	N33451	N427	1
22798	N34832	N427	1
22807	N41774	N427	1
22818	N55909	N427	1
22821	N19	N427	1
22822	N35	N427	1
22823	N68	N427	1
22824	N143	N427	1
22825	N209	N427	1
22826	N221	N427	1
22827	N236	N427	1
22829	N306	N427	1
22830	N357	N427	1
22832	N439	N427	1
22833	N464	N427	1
22834	N511	N427	1
22835	N603	N427	1
22836	N702	N427	1
22841	N3115	N427	1
22842	N3148	N427	1
22843	N3326	N427	1
22845	N3649	N427	1
22848	N3884	N427	1
22849	N4163	N427	1
22851	N6345	N427	1
22869	N3731	N427	1
22910	N11578	N427	1
22916	N22917	N427	1
22938	N1383	N427	1
22940	N2139	N427	1
22941	N2288	N427	1
22943	N3333	N427	1
22945	N3754	N427	1
22946	N4127	N427	1
22947	N4133	N427	1
22949	N4960	N427	1
22952	N5599	N427	1
22959	N13331	N427	1
22966	N58558	N427	1
22968	N107	N427	1
22972	N137	N427	1
22973	N290	N427	1
22974	N1392	N427	1
22976	N1596	N427	1
22978	N1783	N427	1
22979	N1896	N427	1
22985	N2148	N427	1
22992	N3216	N427	1
23002	N4537	N427	1
23004	N5502	N427	1
23045	N184	N427	1
23046	N441	N427	1
23047	N512	N427	1
23048	N524	N427	1
23050	N1237	N427	1
23051	N1339	N427	1
23053	N1973	N427	1
23054	N2397	N427	1
23055	N2558	N427	1
23056	N2906	N427	1
23057	N3062	N427	1
23059	N3595	N427	1
23060	N3774	N427	1
23061	N3890	N427	1
23062	N3960	N427	1
23064	N4434	N427	1
23065	N4487	N427	1
23066	N5157	N427	1
23067	N5921	N427	1
23068	N5926	N427	1
23071	N6892	N427	1
23075	N8327	N427	1
23078	N9164	N427	1
23084	N11049	N427	1
23085	N11523	N427	1
23088	N12845	N427	1
23090	N14616	N427	1
23092	N16281	N427	1
23099	N24116	N427	1
23102	N26499	N427	1
23105	N30095	N427	1
23110	N43286	N427	1
23116	N1037	N427	1
23118	N1747	N427	1
23120	N3663	N427	1
23126	N13894	N427	1
23133	N78	N427	1
23145	N4366	N427	1
23148	N5347	N427	1
23149	N5570	N427	1
23163	N6	N427	1
23164	N13	N427	1
23165	N47	N427	1
23166	N60	N427	1
23167	N62	N427	1
23168	N79	N427	1
23170	N96	N427	1
23171	N108	N427	1
23173	N148	N427	1
23174	N193	N427	1
23175	N227	N427	1
23176	N230	N427	1
23177	N245	N427	1
23180	N334	N427	1
23181	N347	N427	1
23182	N362	N427	1
23183	N403	N427	1
23184	N406	N427	1
23185	N421	N427	1
23186	N429	N427	1
23187	N443	N427	1
23188	N451	N427	1
23189	N478	N427	1
23190	N495	N427	1
23191	N532	N427	1
23193	N584	N427	1
23194	N599	N427	1
23195	N649	N427	1
23196	N656	N427	1
23197	N668	N427	1
23198	N676	N427	1
23201	N741	N427	1
23202	N757	N427	1
23203	N800	N427	1
23204	N982	N427	1
23205	N1008	N427	1
23206	N1027	N427	1
23208	N1058	N427	1
23209	N1072	N427	1
23210	N1091	N427	1
23213	N1162	N427	1
23215	N1218	N427	1
23216	N1253	N427	1
23217	N1295	N427	1
23218	N1296	N427	1
23219	N1298	N427	1
23221	N1312	N427	1
23223	N1381	N427	1
23225	N1476	N427	1
23226	N1481	N427	1
23227	N1582	N427	1
23229	N1677	N427	1
23230	N1760	N427	1
23231	N1839	N427	1
23232	N1875	N427	1
23233	N1886	N427	1
23234	N1937	N427	1
23235	N1990	N427	1
23239	N2197	N427	1
23241	N2242	N427	1
23242	N2357	N427	1
23244	N2413	N427	1
23245	N2494	N427	1
23246	N2512	N427	1
23247	N2528	N427	1
23248	N2537	N427	1
23249	N2592	N427	1
23251	N2640	N427	1
23253	N2702	N427	1
23254	N2710	N427	1
23256	N2860	N427	1
23260	N2937	N427	1
23261	N3063	N427	1
23263	N3176	N427	1
23264	N3231	N427	1
23265	N3260	N427	1
23266	N3308	N427	1
23268	N3376	N427	1
23276	N3717	N427	1
23277	N3840	N427	1
23278	N3861	N427	1
23280	N3869	N427	1
23281	N3870	N427	1
23282	N3871	N427	1
23283	N3891	N427	1
23285	N4265	N427	1
23287	N4627	N427	1
23288	N4706	N427	1
23289	N4785	N427	1
23290	N4926	N427	1
23291	N4976	N427	1
23294	N5222	N427	1
23295	N5342	N427	1
23296	N5414	N427	1
23300	N5808	N427	1
23302	N6176	N427	1
23304	N6199	N427	1
23307	N6433	N427	1
23309	N6600	N427	1
23310	N6701	N427	1
23311	N6761	N427	1
23314	N7252	N427	1
23323	N10318	N427	1
23327	N10814	N427	1
23340	N17241	N427	1
23344	N18594	N427	1
23355	N102	N427	1
23359	N415	N427	1
23361	N554	N427	1
23362	N906	N427	1
23363	N1112	N427	1
23365	N1975	N427	1
23370	N7874	N427	1
23387	N257	N427	1
23396	N1214	N427	1
23401	N33	N427	1
23402	N46	N427	1
23403	N121	N427	1
23405	N139	N427	1
23409	N246	N427	1
23410	N251	N427	1
23411	N255	N427	1
23415	N310	N427	1
23418	N366	N427	1
23421	N426	N427	1
23425	N464	N427	1
23427	N499	N427	1
23434	N542	N427	1
23440	N647	N427	1
23446	N703	N427	1
23449	N781	N427	1
23452	N835	N427	1
23453	N854	N427	1
23458	N894	N427	1
23462	N955	N427	1
23469	N1006	N427	1
23481	N1164	N427	1
23490	N1254	N427	1
23493	N1275	N427	1
23494	N1305	N427	1
23498	N1396	N427	1
23501	N1411	N427	1
23503	N1427	N427	1
23516	N1563	N427	1
23520	N1664	N427	1
23523	N1693	N427	1
23526	N1737	N427	1
23527	N1741	N427	1
23528	N1755	N427	1
23530	N1810	N427	1
23535	N1899	N427	1
23536	N1900	N427	1
23539	N1924	N427	1
23545	N2062	N427	1
23551	N2177	N427	1
23552	N2200	N427	1
23562	N2408	N427	1
23568	N2634	N427	1
23569	N2638	N427	1
23578	N2765	N427	1
23581	N2851	N427	1
23585	N3009	N427	1
23593	N3193	N427	1
23597	N3291	N427	1
23598	N3309	N427	1
23600	N3316	N427	1
23606	N3439	N427	1
23608	N3480	N427	1
23614	N3535	N427	1
23624	N3878	N427	1
23632	N4120	N427	1
23637	N4324	N427	1
23643	N4550	N427	1
23647	N4659	N427	1
23648	N4685	N427	1
23653	N4924	N427	1
23663	N5109	N427	1
23666	N5182	N427	1
23669	N5297	N427	1
23672	N5350	N427	1
23680	N5520	N427	1
23681	N5539	N427	1
23689	N5716	N427	1
23692	N5779	N427	1
23694	N5955	N427	1
23710	N6682	N427	1
23711	N6703	N427	1
23712	N6732	N427	1
23715	N6786	N427	1
23718	N6848	N427	1
23723	N6917	N427	1
23736	N7498	N427	1
23740	N7711	N427	1
23743	N7780	N427	1
23744	N7895	N427	1
23745	N7924	N427	1
23748	N7968	N427	1
23763	N8756	N427	1
23776	N9530	N427	1
23780	N9652	N427	1
23808	N11133	N427	1
23825	N12273	N427	1
23835	N13114	N427	1
23842	N13359	N427	1
23864	N15156	N427	1
23884	N17733	N427	1
23921	N21282	N427	1
23926	N22006	N427	1
23932	N23101	N427	1
23978	N38052	N427	1
24001	N57160	N427	1
24008	N80	N427	1
24013	N280	N427	1
24040	N1156	N427	1
24097	N7418	N427	1
24104	N9958	N427	1
24146	N116565	N427	1
24150	N803	N427	1
24151	N1063	N427	1
24152	N1776	N427	1
24154	N2928	N427	1
24155	N3513	N427	1
24157	N3714	N427	1
24158	N4206	N427	1
24159	N4687	N427	1
24160	N5302	N427	1
24162	N6356	N427	1
24163	N6836	N427	1
24164	N7125	N427	1
24167	N8068	N427	1
24170	N9274	N427	1
24171	N9275	N427	1
24174	N9606	N427	1
24176	N9999	N427	1
24178	N10823	N427	1
24179	N10865	N427	1
24181	N11270	N427	1
24184	N13177	N427	1
24187	N16724	N427	1
24217	N3178	N427	1
24225	N6524	N427	1
24226	N6669	N427	1
24238	N13759	N427	1
24247	N28817	N427	1
24263	N1781	N427	1
24289	N3343	N427	1
24291	N4759	N427	1
24309	N42	N427	1
24313	N83	N427	1
25507	N169	N433	1
25508	N213	N433	1
25509	N242	N433	1
25512	N427	N433	1
25515	N533	N433	1
25516	N672	N433	1
25518	N770	N433	1
25520	N1374	N433	1
25521	N1390	N433	1
25522	N1626	N433	1
25523	N1750	N433	1
25524	N1917	N433	1
25526	N2548	N433	1
25527	N2759	N433	1
25528	N2817	N433	1
25529	N3128	N433	1
25531	N3814	N433	1
25532	N4010	N433	1
25534	N4472	N433	1
25540	N7906	N433	1
25546	N10797	N433	1
25570	N30	N433	1
25571	N34	N433	1
25572	N35	N433	1
25573	N41	N433	1
25574	N43	N433	1
25575	N49	N433	1
25576	N54	N433	1
25577	N58	N433	1
25578	N59	N433	1
25579	N61	N433	1
25580	N73	N433	1
25581	N75	N433	1
25582	N80	N433	1
25583	N92	N433	1
25584	N98	N433	1
25585	N105	N433	1
25586	N128	N433	1
25588	N146	N433	1
25589	N156	N433	1
25590	N166	N433	1
25591	N183	N433	1
25592	N243	N433	1
25593	N256	N433	1
25594	N272	N433	1
25595	N273	N433	1
25596	N274	N433	1
25597	N276	N433	1
25598	N314	N433	1
25599	N323	N433	1
25600	N333	N433	1
25601	N350	N433	1
25603	N361	N433	1
25604	N379	N433	1
25605	N385	N433	1
25606	N393	N433	1
25607	N395	N433	1
25608	N423	N433	1
25609	N438	N433	1
25610	N466	N433	1
25611	N469	N433	1
25612	N471	N433	1
25613	N486	N433	1
25614	N513	N433	1
25615	N519	N433	1
25616	N546	N433	1
25617	N547	N433	1
25619	N575	N433	1
25620	N578	N433	1
25621	N594	N433	1
25622	N609	N433	1
25624	N626	N433	1
25625	N634	N433	1
25626	N636	N433	1
25627	N689	N433	1
25628	N715	N433	1
25629	N727	N433	1
25630	N731	N433	1
25632	N776	N433	1
25633	N785	N433	1
25634	N787	N433	1
25635	N827	N433	1
25636	N899	N433	1
25637	N913	N433	1
25638	N919	N433	1
25640	N998	N433	1
25641	N1016	N433	1
25644	N1059	N433	1
25646	N1076	N433	1
25647	N1077	N433	1
25648	N1115	N433	1
25649	N1166	N433	1
25650	N1193	N433	1
25652	N1206	N433	1
25653	N1241	N433	1
25654	N1276	N433	1
25656	N1294	N433	1
25657	N1315	N433	1
25658	N1317	N433	1
25659	N1340	N433	1
25660	N1359	N433	1
25661	N1532	N433	1
25662	N1634	N433	1
25664	N1709	N433	1
25666	N1756	N433	1
25667	N1837	N433	1
25668	N1844	N433	1
25669	N1865	N433	1
25671	N1907	N433	1
25672	N1930	N433	1
25673	N1964	N433	1
25675	N2006	N433	1
25676	N2015	N433	1
25677	N2022	N433	1
25681	N2232	N433	1
25684	N2313	N433	1
25686	N2400	N433	1
25689	N2470	N433	1
25690	N2489	N433	1
25691	N2526	N433	1
25692	N2547	N433	1
25693	N2561	N433	1
25694	N2590	N433	1
25695	N2612	N433	1
25701	N2924	N433	1
25704	N3106	N433	1
25709	N3202	N433	1
25710	N3411	N433	1
25714	N3484	N433	1
25716	N3627	N433	1
25717	N3632	N433	1
25722	N3792	N433	1
25725	N3925	N433	1
25728	N4022	N433	1
25730	N4500	N433	1
25733	N4590	N433	1
25734	N4639	N433	1
25743	N5099	N433	1
25745	N5163	N433	1
25746	N5167	N433	1
25747	N5218	N433	1
25748	N5445	N433	1
25749	N5689	N433	1
25752	N5809	N433	1
25754	N5946	N433	1
25760	N6315	N433	1
25763	N6499	N433	1
25764	N6610	N433	1
25767	N6880	N433	1
25771	N7283	N433	1
25776	N7638	N433	1
25777	N7775	N433	1
25780	N7950	N433	1
25787	N9695	N433	1
25788	N9847	N433	1
25797	N12209	N433	1
25807	N17128	N433	1
25808	N17654	N433	1
25820	N11	N433	1
25822	N144	N433	1
25823	N176	N433	1
25824	N206	N433	1
25825	N242	N433	1
25826	N421	N433	1
25828	N879	N433	1
25829	N1363	N433	1
25839	N11686	N433	1
25842	N17395	N433	1
25845	N265	N433	1
25846	N289	N433	1
25848	N422	N433	1
25849	N470	N433	1
25850	N475	N433	1
25851	N563	N433	1
25853	N735	N433	1
25854	N822	N433	1
25855	N823	N433	1
25856	N1033	N433	1
25860	N1355	N433	1
25861	N1404	N433	1
25866	N3120	N433	1
25867	N3300	N433	1
25868	N4050	N433	1
25871	N5255	N433	1
25872	N5405	N433	1
25873	N6079	N433	1
25874	N6394	N433	1
25880	N14932	N433	1
25900	N571	N433	1
25911	N24	N433	1
25912	N38	N433	1
25913	N64	N433	1
25914	N74	N433	1
25915	N82	N433	1
25916	N122	N433	1
25917	N131	N433	1
25920	N154	N433	1
25921	N161	N433	1
25922	N165	N433	1
25923	N178	N433	1
25924	N231	N433	1
25926	N271	N433	1
25927	N277	N433	1
25928	N279	N433	1
25929	N280	N433	1
25930	N281	N433	1
25931	N291	N433	1
25933	N305	N433	1
25934	N313	N433	1
25935	N351	N433	1
25936	N369	N433	1
25937	N371	N433	1
25938	N424	N433	1
25939	N565	N433	1
25940	N587	N433	1
25941	N595	N433	1
25942	N611	N433	1
25943	N642	N433	1
25945	N702	N433	1
25947	N801	N433	1
25948	N832	N433	1
25949	N914	N433	1
25950	N925	N433	1
25951	N938	N433	1
25952	N947	N433	1
25953	N961	N433	1
25954	N967	N433	1
25955	N971	N433	1
25956	N1018	N433	1
25957	N1098	N433	1
25959	N1165	N433	1
25960	N1178	N433	1
25961	N1184	N433	1
25963	N1256	N433	1
25964	N1262	N433	1
25965	N1272	N433	1
25968	N1504	N433	1
25969	N1578	N433	1
25971	N1625	N433	1
25972	N1641	N433	1
25973	N1646	N433	1
25975	N2056	N433	1
25982	N2255	N433	1
25983	N2296	N433	1
25985	N2342	N433	1
25986	N2360	N433	1
25987	N2465	N433	1
25988	N2469	N433	1
25994	N2693	N433	1
25996	N2727	N433	1
25997	N2752	N433	1
25998	N2867	N433	1
26001	N3056	N433	1
26003	N3143	N433	1
26005	N3294	N433	1
26006	N3409	N433	1
26011	N3955	N433	1
26012	N3967	N433	1
26018	N4443	N433	1
26019	N4465	N433	1
26022	N4667	N433	1
26023	N4723	N433	1
26026	N4852	N433	1
26038	N5776	N433	1
26040	N6274	N433	1
26044	N6510	N433	1
26046	N6541	N433	1
26047	N6637	N433	1
26048	N6818	N433	1
26053	N7374	N433	1
26064	N9385	N433	1
26071	N12113	N433	1
26097	N106	N433	1
26101	N260	N433	1
26102	N721	N433	1
26111	N30118	N433	1
26116	N4	N433	1
26117	N53	N433	1
26118	N71	N433	1
26119	N135	N433	1
26122	N172	N433	1
26123	N175	N433	1
26124	N177	N433	1
26125	N202	N433	1
26126	N217	N433	1
26127	N226	N433	1
26128	N232	N433	1
26129	N248	N433	1
26131	N275	N433	1
26132	N286	N433	1
26134	N336	N433	1
26135	N344	N433	1
26136	N353	N433	1
26137	N384	N433	1
26138	N388	N433	1
26140	N419	N433	1
26142	N448	N433	1
26143	N454	N433	1
26144	N461	N433	1
26145	N463	N433	1
26146	N517	N433	1
26147	N541	N433	1
26148	N592	N433	1
26149	N603	N433	1
26150	N604	N433	1
26151	N605	N433	1
26152	N625	N433	1
26154	N651	N433	1
26155	N664	N433	1
26156	N667	N433	1
26157	N681	N433	1
26158	N682	N433	1
26159	N713	N433	1
26160	N738	N433	1
26161	N792	N433	1
26163	N817	N433	1
26164	N836	N433	1
26165	N837	N433	1
26166	N838	N433	1
26167	N840	N433	1
26169	N889	N433	1
26171	N937	N433	1
26172	N952	N433	1
26173	N962	N433	1
26175	N985	N433	1
26177	N1002	N433	1
26178	N1023	N433	1
26179	N1035	N433	1
26180	N1055	N433	1
26182	N1132	N433	1
26183	N1187	N433	1
26184	N1215	N433	1
26185	N1222	N433	1
26186	N1223	N433	1
26189	N1250	N433	1
26191	N1271	N433	1
26192	N1289	N433	1
26193	N1299	N433	1
26194	N1329	N433	1
26195	N1343	N433	1
26196	N1362	N433	1
26197	N1364	N433	1
26198	N1367	N433	1
26199	N1368	N433	1
26200	N1410	N433	1
26201	N1413	N433	1
26202	N1440	N433	1
26203	N1460	N433	1
26205	N1558	N433	1
26206	N1566	N433	1
26208	N1655	N433	1
26209	N1687	N433	1
26210	N1696	N433	1
26212	N1712	N433	1
26213	N1744	N433	1
26215	N1889	N433	1
26216	N1891	N433	1
26217	N1978	N433	1
26219	N2044	N433	1
26220	N2101	N433	1
26221	N2104	N433	1
26222	N2136	N433	1
26223	N2151	N433	1
26224	N2162	N433	1
26226	N2189	N433	1
26227	N2191	N433	1
26228	N2202	N433	1
26229	N2209	N433	1
26230	N2243	N433	1
26231	N2245	N433	1
26233	N2267	N433	1
26235	N2379	N433	1
26236	N2456	N433	1
26237	N2497	N433	1
26238	N2566	N433	1
26239	N2574	N433	1
26241	N2697	N433	1
26243	N2726	N433	1
26244	N2758	N433	1
26246	N2772	N433	1
26247	N2784	N433	1
26248	N2811	N433	1
26249	N2889	N433	1
26250	N2890	N433	1
26251	N2901	N433	1
26252	N2915	N433	1
26253	N2921	N433	1
26254	N2931	N433	1
26258	N3029	N433	1
26259	N3082	N433	1
26260	N3151	N433	1
26261	N3179	N433	1
26264	N3303	N433	1
26265	N3358	N433	1
26268	N3553	N433	1
26269	N3558	N433	1
26270	N3605	N433	1
26271	N3608	N433	1
26272	N3619	N433	1
26273	N3642	N433	1
26274	N3701	N433	1
26276	N3809	N433	1
26277	N3831	N433	1
26278	N3864	N433	1
26279	N3963	N433	1
26281	N4005	N433	1
26283	N4068	N433	1
26285	N4208	N433	1
26286	N4220	N433	1
26287	N4246	N433	1
26288	N4248	N433	1
26290	N4340	N433	1
26292	N4493	N433	1
26293	N4541	N433	1
26294	N4565	N433	1
26295	N4584	N433	1
26296	N4647	N433	1
26297	N4680	N433	1
26298	N4688	N433	1
26300	N4990	N433	1
26303	N5112	N433	1
26304	N5187	N433	1
26305	N5198	N433	1
26306	N5287	N433	1
26307	N5307	N433	1
26308	N5310	N433	1
26309	N5316	N433	1
26310	N5391	N433	1
26312	N5498	N433	1
26314	N5612	N433	1
26315	N5927	N433	1
26316	N5936	N433	1
26319	N6081	N433	1
26321	N6437	N433	1
26322	N6459	N433	1
26323	N6481	N433	1
26326	N6759	N433	1
26327	N6764	N433	1
26329	N7169	N433	1
26331	N7314	N433	1
26332	N7324	N433	1
26333	N7347	N433	1
26334	N7396	N433	1
26337	N7616	N433	1
26340	N7929	N433	1
26341	N8042	N433	1
26342	N8197	N433	1
26343	N8263	N433	1
26346	N8345	N433	1
26349	N8915	N433	1
26350	N8916	N433	1
26359	N10137	N433	1
26365	N11158	N433	1
26366	N11399	N433	1
26368	N11675	N433	1
26370	N12087	N433	1
26372	N12157	N433	1
26373	N12222	N433	1
26374	N12447	N433	1
26377	N13175	N433	1
26379	N13960	N433	1
26383	N14904	N433	1
26384	N15529	N433	1
26391	N17205	N433	1
26392	N17477	N433	1
26394	N18334	N433	1
26397	N18533	N433	1
26398	N19229	N433	1
26399	N19641	N433	1
26401	N20172	N433	1
26405	N21621	N433	1
26406	N22207	N433	1
26411	N24157	N433	1
26416	N30868	N433	1
26417	N32630	N433	1
26418	N34187	N433	1
26424	N29	N433	1
26425	N170	N433	1
26428	N223	N433	1
26429	N294	N433	1
26430	N296	N433	1
26431	N389	N433	1
26432	N443	N433	1
26433	N600	N433	1
26434	N601	N433	1
26435	N784	N433	1
26437	N1036	N433	1
26438	N1058	N433	1
26439	N1121	N433	1
26441	N1171	N433	1
26442	N1243	N433	1
26445	N2027	N433	1
26446	N3427	N433	1
26447	N2175	N433	1
26451	N2919	N433	1
26465	N24721	N433	1
26489	N3	N433	1
26490	N5	N433	1
26491	N23	N433	1
26492	N25	N433	1
26493	N26	N433	1
26494	N31	N433	1
26495	N48	N433	1
26496	N52	N433	1
26497	N68	N433	1
26498	N81	N433	1
26499	N111	N433	1
26501	N150	N433	1
26502	N190	N433	1
26503	N207	N433	1
26504	N209	N433	1
26505	N211	N433	1
26506	N216	N433	1
26507	N222	N433	1
26508	N225	N433	1
26509	N235	N433	1
26511	N267	N433	1
26512	N285	N433	1
26513	N287	N433	1
26514	N302	N433	1
26516	N346	N433	1
26518	N356	N433	1
26521	N397	N433	1
26523	N412	N433	1
26525	N415	N433	1
26526	N430	N433	1
26527	N431	N433	1
26528	N439	N433	1
26529	N442	N433	1
26530	N447	N433	1
26533	N490	N433	1
26534	N491	N433	1
26535	N496	N433	1
26536	N500	N433	1
26537	N518	N433	1
26539	N534	N433	1
26540	N544	N433	1
26541	N553	N433	1
26544	N569	N433	1
26545	N572	N433	1
26546	N577	N433	1
26547	N582	N433	1
26548	N589	N433	1
26549	N590	N433	1
26552	N628	N433	1
26553	N635	N433	1
26554	N637	N433	1
26555	N652	N433	1
26557	N683	N433	1
26558	N687	N433	1
26560	N697	N433	1
26561	N706	N433	1
26562	N709	N433	1
26563	N710	N433	1
26565	N722	N433	1
26567	N749	N433	1
26568	N771	N433	1
26570	N777	N433	1
26571	N778	N433	1
26572	N813	N433	1
26573	N825	N433	1
26574	N843	N433	1
26575	N853	N433	1
26576	N861	N433	1
26577	N864	N433	1
26578	N865	N433	1
26579	N868	N433	1
26581	N890	N433	1
26582	N893	N433	1
26583	N909	N433	1
26584	N921	N433	1
26586	N928	N433	1
26587	N946	N433	1
26588	N953	N433	1
26589	N1010	N433	1
26590	N1014	N433	1
26591	N1021	N433	1
26592	N1029	N433	1
26593	N1038	N433	1
26594	N1070	N433	1
26595	N1085	N433	1
26597	N1108	N433	1
26598	N1110	N433	1
26601	N1157	N433	1
26602	N1188	N433	1
26606	N1260	N433	1
26607	N1267	N433	1
26608	N1268	N433	1
26609	N1274	N433	1
26610	N1291	N433	1
26612	N1370	N433	1
26614	N1391	N433	1
26617	N1439	N433	1
26618	N1444	N433	1
26620	N1461	N433	1
26622	N1494	N433	1
26623	N1514	N433	1
26625	N1547	N433	1
26628	N1559	N433	1
26630	N1570	N433	1
26631	N1610	N433	1
26633	N1631	N433	1
26634	N1657	N433	1
26636	N1674	N433	1
26637	N1678	N433	1
26639	N1701	N433	1
26640	N1714	N433	1
26641	N1718	N433	1
26642	N1770	N433	1
26643	N1772	N433	1
26644	N1774	N433	1
26645	N1786	N433	1
26646	N1793	N433	1
26647	N1815	N433	1
26648	N1818	N433	1
26650	N1864	N433	1
26651	N1870	N433	1
26652	N1890	N433	1
26653	N1932	N433	1
26654	N1942	N433	1
26655	N1943	N433	1
26656	N1986	N433	1
26657	N1991	N433	1
26658	N2004	N433	1
26661	N2036	N433	1
26662	N2043	N433	1
26663	N2080	N433	1
26664	N2084	N433	1
26665	N2089	N433	1
26669	N2173	N433	1
26670	N2190	N433	1
26671	N2193	N433	1
26673	N2227	N433	1
26674	N2252	N433	1
26675	N2299	N433	1
26676	N2302	N433	1
26677	N2311	N433	1
26678	N2363	N433	1
26680	N2387	N433	1
26682	N2433	N433	1
26685	N2521	N433	1
26687	N2531	N433	1
26689	N2545	N433	1
26690	N2554	N433	1
26691	N2564	N433	1
26692	N2567	N433	1
26693	N2572	N433	1
26694	N2578	N433	1
26700	N2631	N433	1
26701	N2632	N433	1
26703	N2723	N433	1
26705	N2859	N433	1
26706	N2873	N433	1
26709	N2883	N433	1
26710	N2902	N433	1
26711	N2907	N433	1
26712	N2987	N433	1
26715	N3065	N433	1
26716	N3071	N433	1
26717	N3136	N433	1
26720	N3177	N433	1
26721	N3207	N433	1
26723	N3289	N433	1
26725	N3334	N433	1
26726	N3361	N433	1
26728	N3455	N433	1
26729	N3470	N433	1
26730	N3500	N433	1
26734	N3550	N433	1
26735	N3612	N433	1
26736	N3616	N433	1
26742	N3703	N433	1
26745	N3811	N433	1
26746	N3832	N433	1
26748	N3851	N433	1
26750	N3860	N433	1
26751	N3881	N433	1
26752	N3910	N433	1
26757	N4031	N433	1
26761	N4099	N433	1
26762	N4144	N433	1
26765	N4209	N433	1
26766	N4227	N433	1
26769	N4250	N433	1
26770	N4285	N433	1
26771	N4335	N433	1
26772	N4354	N433	1
26779	N4650	N433	1
26781	N4794	N433	1
26782	N4849	N433	1
26790	N5038	N433	1
26793	N5120	N433	1
26800	N5270	N433	1
26802	N5318	N433	1
26803	N5369	N433	1
26805	N5423	N433	1
26807	N5451	N433	1
26814	N5708	N433	1
26817	N5931	N433	1
26819	N6033	N433	1
26822	N6158	N433	1
26827	N6354	N433	1
26828	N6373	N433	1
26829	N6544	N433	1
26830	N6560	N433	1
26831	N6580	N433	1
26832	N6629	N433	1
26836	N6773	N433	1
26838	N6787	N433	1
26844	N6906	N433	1
26845	N7015	N433	1
26846	N7066	N433	1
26859	N7654	N433	1
26860	N7681	N433	1
26866	N7923	N433	1
26868	N8004	N433	1
26871	N8097	N433	1
26872	N8100	N433	1
26874	N8199	N433	1
26875	N8220	N433	1
26876	N8223	N433	1
26881	N8603	N433	1
26882	N8666	N433	1
26885	N8766	N433	1
26887	N8840	N433	1
26891	N8942	N433	1
26893	N9020	N433	1
26897	N9251	N433	1
26901	N9491	N433	1
26902	N9589	N433	1
26913	N9958	N433	1
26915	N10078	N433	1
26917	N10168	N433	1
26920	N10333	N433	1
26921	N10456	N433	1
26922	N10542	N433	1
26923	N10625	N433	1
26938	N11730	N433	1
26939	N11733	N433	1
26948	N12348	N433	1
26951	N12616	N433	1
26961	N13439	N433	1
26966	N14292	N433	1
26968	N14415	N433	1
26969	N14489	N433	1
26980	N16327	N433	1
26989	N16935	N433	1
26996	N18239	N433	1
26998	N18653	N433	1
27027	N26792	N433	1
27031	N28452	N433	1
27036	N30165	N433	1
27042	N31903	N433	1
27058	N41774	N433	1
27069	N55909	N433	1
27072	N19	N433	1
27074	N68	N433	1
27075	N143	N433	1
27076	N209	N433	1
27078	N236	N433	1
27080	N306	N433	1
27081	N357	N433	1
27083	N439	N433	1
27084	N464	N433	1
27085	N511	N433	1
27086	N603	N433	1
27087	N702	N433	1
27092	N3115	N433	1
27094	N3326	N433	1
27096	N3649	N433	1
27099	N3884	N433	1
27100	N4163	N433	1
27102	N6345	N433	1
27167	N22917	N433	1
27198	N4133	N433	1
27243	N3216	N433	1
27312	N3890	N433	1
27367	N1037	N433	1
27399	N5347	N433	1
27415	N13	N433	1
27416	N47	N433	1
27417	N60	N433	1
27418	N62	N433	1
27419	N79	N433	1
27421	N96	N433	1
27422	N108	N433	1
27425	N193	N433	1
27426	N227	N433	1
27428	N245	N433	1
27431	N334	N433	1
27432	N347	N433	1
27433	N362	N433	1
27434	N403	N433	1
27435	N406	N433	1
27436	N421	N433	1
27437	N429	N433	1
27438	N443	N433	1
27439	N451	N433	1
27440	N478	N433	1
27441	N495	N433	1
27442	N532	N433	1
27444	N584	N433	1
27445	N599	N433	1
27446	N649	N433	1
27447	N656	N433	1
27448	N668	N433	1
27449	N676	N433	1
27452	N741	N433	1
27453	N757	N433	1
27455	N982	N433	1
27456	N1008	N433	1
27457	N1027	N433	1
27459	N1058	N433	1
27460	N1072	N433	1
27461	N1091	N433	1
27464	N1162	N433	1
27466	N1218	N433	1
27468	N1295	N433	1
27469	N1296	N433	1
27470	N1298	N433	1
27472	N1312	N433	1
27474	N1381	N433	1
27476	N1476	N433	1
27478	N1582	N433	1
27480	N1677	N433	1
27481	N1760	N433	1
27482	N1839	N433	1
27483	N1875	N433	1
27484	N1886	N433	1
27486	N1990	N433	1
27495	N2413	N433	1
27497	N2512	N433	1
27499	N2537	N433	1
27500	N2592	N433	1
27502	N2640	N433	1
27505	N2710	N433	1
27507	N2860	N433	1
27511	N2937	N433	1
27512	N3063	N433	1
27514	N3176	N433	1
27517	N3308	N433	1
27527	N3717	N433	1
27528	N3840	N433	1
27531	N3869	N433	1
27532	N3870	N433	1
27533	N3871	N433	1
27536	N4265	N433	1
27538	N4627	N433	1
27540	N4785	N433	1
27541	N4926	N433	1
27542	N4976	N433	1
27545	N5222	N433	1
27546	N5342	N433	1
27551	N5808	N433	1
27553	N6176	N433	1
27558	N6433	N433	1
27560	N6600	N433	1
27561	N6701	N433	1
27565	N7252	N433	1
27578	N10814	N433	1
27595	N18594	N433	1
27606	N102	N433	1
27610	N415	N433	1
27612	N554	N433	1
27613	N906	N433	1
27614	N1112	N433	1
27616	N1975	N433	1
27621	N7874	N433	1
34009	N169	N533	1
34010	N213	N533	1
34011	N242	N533	1
34014	N427	N533	1
34015	N433	N533	1
34018	N672	N533	1
34020	N770	N533	1
34022	N1374	N533	1
34023	N1390	N533	1
34024	N1626	N533	1
34025	N1750	N533	1
34026	N1917	N533	1
34028	N2548	N533	1
34029	N2759	N533	1
34030	N2817	N533	1
34031	N3128	N533	1
34033	N3814	N533	1
34034	N4010	N533	1
34036	N4472	N533	1
34042	N7906	N533	1
34048	N10797	N533	1
34060	N30689	N533	1
34071	N22	N533	1
34072	N30	N533	1
34073	N34	N533	1
34074	N35	N533	1
34075	N41	N533	1
34076	N43	N533	1
34077	N49	N533	1
34078	N54	N533	1
34079	N58	N533	1
34080	N59	N533	1
34081	N61	N533	1
34082	N73	N533	1
34083	N75	N533	1
34084	N80	N533	1
34085	N92	N533	1
34086	N98	N533	1
34087	N105	N533	1
34088	N128	N533	1
34090	N146	N533	1
34091	N156	N533	1
34092	N166	N533	1
34093	N183	N533	1
34094	N243	N533	1
34095	N256	N533	1
34096	N272	N533	1
34097	N273	N533	1
34098	N274	N533	1
34099	N276	N533	1
34100	N314	N533	1
34101	N323	N533	1
34102	N333	N533	1
34103	N350	N533	1
34104	N359	N533	1
34105	N361	N533	1
34106	N379	N533	1
34107	N385	N533	1
34108	N393	N533	1
34109	N395	N533	1
34110	N423	N533	1
34111	N438	N533	1
34112	N466	N533	1
34113	N469	N533	1
34114	N471	N533	1
34115	N486	N533	1
34116	N513	N533	1
34117	N519	N533	1
34118	N546	N533	1
34119	N547	N533	1
34121	N575	N533	1
34122	N578	N533	1
34123	N594	N533	1
34124	N609	N533	1
34126	N626	N533	1
34127	N634	N533	1
34128	N636	N533	1
34129	N689	N533	1
34130	N715	N533	1
34131	N727	N533	1
34132	N731	N533	1
34134	N776	N533	1
34135	N785	N533	1
34136	N787	N533	1
34137	N827	N533	1
34138	N899	N533	1
34139	N913	N533	1
34140	N919	N533	1
34141	N990	N533	1
34142	N998	N533	1
34143	N1016	N533	1
34144	N1025	N533	1
34145	N1053	N533	1
34146	N1059	N533	1
34148	N1076	N533	1
34149	N1077	N533	1
34150	N1115	N533	1
34151	N1166	N533	1
34152	N1193	N533	1
34153	N1204	N533	1
34154	N1206	N533	1
34155	N1241	N533	1
34156	N1276	N533	1
34158	N1294	N533	1
34159	N1315	N533	1
34160	N1317	N533	1
34161	N1340	N533	1
34162	N1359	N533	1
34163	N1532	N533	1
34164	N1634	N533	1
34166	N1709	N533	1
34168	N1756	N533	1
34169	N1837	N533	1
34170	N1844	N533	1
34171	N1865	N533	1
34173	N1907	N533	1
34174	N1930	N533	1
34175	N1964	N533	1
34177	N2006	N533	1
34178	N2015	N533	1
34179	N2022	N533	1
34183	N2232	N533	1
34184	N2276	N533	1
34186	N2313	N533	1
34188	N2400	N533	1
34191	N2470	N533	1
34192	N2489	N533	1
34193	N2526	N533	1
34194	N2547	N533	1
34195	N2561	N533	1
34196	N2590	N533	1
34197	N2612	N533	1
34201	N2888	N533	1
34203	N2924	N533	1
34206	N3106	N533	1
34210	N3174	N533	1
34211	N3202	N533	1
34212	N3411	N533	1
34213	N3422	N533	1
34214	N3437	N533	1
34216	N3484	N533	1
34218	N3627	N533	1
34219	N3632	N533	1
34220	N3635	N533	1
34222	N3699	N533	1
34224	N3792	N533	1
34225	N3836	N533	1
34227	N3925	N533	1
34230	N4022	N533	1
34232	N4500	N533	1
34233	N4542	N533	1
34235	N4590	N533	1
34236	N4639	N533	1
34238	N4834	N533	1
34244	N5005	N533	1
34245	N5099	N533	1
34247	N5163	N533	1
34248	N5167	N533	1
34249	N5218	N533	1
34250	N5445	N533	1
34251	N5689	N533	1
34253	N5734	N533	1
34254	N5809	N533	1
34256	N5946	N533	1
34258	N6151	N533	1
34262	N6315	N533	1
34265	N6499	N533	1
34266	N6610	N533	1
34268	N6743	N533	1
34269	N6880	N533	1
34273	N7283	N533	1
34278	N7638	N533	1
34279	N7775	N533	1
34280	N7818	N533	1
34281	N7872	N533	1
34282	N7950	N533	1
34289	N9695	N533	1
34290	N9847	N533	1
34299	N12209	N533	1
34302	N12540	N533	1
34307	N15289	N533	1
34309	N17128	N533	1
34310	N17654	N533	1
34322	N11	N533	1
34324	N144	N533	1
34325	N176	N533	1
34326	N206	N533	1
34327	N242	N533	1
34328	N421	N533	1
34330	N879	N533	1
34331	N1363	N533	1
34340	N9118	N533	1
34341	N11686	N533	1
34344	N17395	N533	1
34347	N265	N533	1
34348	N289	N533	1
34349	N339	N533	1
34350	N422	N533	1
34351	N470	N533	1
34352	N475	N533	1
34353	N563	N533	1
34355	N735	N533	1
34356	N822	N533	1
34357	N823	N533	1
34358	N1033	N533	1
34361	N1347	N533	1
34362	N1355	N533	1
34363	N1404	N533	1
34364	N1798	N533	1
34365	N2492	N533	1
34368	N3120	N533	1
34369	N3300	N533	1
34370	N4050	N533	1
34371	N4188	N533	1
34373	N5255	N533	1
34374	N5405	N533	1
34375	N6079	N533	1
34376	N6394	N533	1
34378	N7052	N533	1
34382	N14932	N533	1
34386	N21034	N533	1
34389	N30365	N533	1
34395	N64	N533	1
34402	N571	N533	1
34405	N55	N533	1
34407	N79	N533	1
34413	N24	N533	1
34414	N38	N533	1
34415	N64	N533	1
34416	N74	N533	1
34417	N82	N533	1
34418	N122	N533	1
34419	N131	N533	1
34420	N144	N533	1
34421	N153	N533	1
34422	N154	N533	1
34423	N161	N533	1
34424	N165	N533	1
34425	N178	N533	1
34426	N231	N533	1
34427	N237	N533	1
34428	N271	N533	1
34429	N277	N533	1
34430	N279	N533	1
34431	N280	N533	1
34432	N281	N533	1
34433	N291	N533	1
34435	N305	N533	1
34436	N313	N533	1
34437	N351	N533	1
34438	N369	N533	1
34439	N371	N533	1
34440	N424	N533	1
34441	N565	N533	1
34442	N587	N533	1
34443	N595	N533	1
34444	N611	N533	1
34445	N642	N533	1
34446	N660	N533	1
34447	N702	N533	1
34448	N725	N533	1
34449	N801	N533	1
34450	N832	N533	1
34451	N914	N533	1
34452	N925	N533	1
34453	N938	N533	1
34454	N947	N533	1
34455	N961	N533	1
34456	N967	N533	1
34457	N971	N533	1
34458	N1018	N533	1
34459	N1098	N533	1
34460	N1159	N533	1
34461	N1165	N533	1
34462	N1178	N533	1
34463	N1184	N533	1
34465	N1256	N533	1
34466	N1262	N533	1
34467	N1272	N533	1
34468	N1417	N533	1
34469	N1501	N533	1
34470	N1504	N533	1
34471	N1578	N533	1
34472	N1606	N533	1
34473	N1625	N533	1
34474	N1641	N533	1
34475	N1646	N533	1
34476	N1675	N533	1
34477	N2056	N533	1
34478	N2064	N533	1
34479	N2081	N533	1
34480	N2083	N533	1
34481	N2126	N533	1
34482	N2128	N533	1
34484	N2255	N533	1
34485	N2296	N533	1
34486	N2320	N533	1
34487	N2342	N533	1
34488	N2360	N533	1
34489	N2465	N533	1
34490	N2469	N533	1
34492	N2504	N533	1
34493	N2509	N533	1
34494	N2579	N533	1
34496	N2693	N533	1
34497	N2722	N533	1
34498	N2727	N533	1
34499	N2752	N533	1
34500	N2867	N533	1
34501	N2900	N533	1
34502	N2920	N533	1
34503	N3056	N533	1
34505	N3143	N533	1
34506	N3198	N533	1
34507	N3294	N533	1
34508	N3409	N533	1
34510	N3749	N533	1
34512	N3944	N533	1
34513	N3955	N533	1
34514	N3967	N533	1
34515	N3971	N533	1
34516	N4052	N533	1
34517	N4181	N533	1
34519	N4375	N533	1
34520	N4443	N533	1
34521	N4465	N533	1
34522	N4474	N533	1
34523	N4548	N533	1
34524	N4667	N533	1
34525	N4723	N533	1
34526	N4799	N533	1
34528	N4852	N533	1
34530	N4984	N533	1
34531	N5026	N533	1
34533	N5178	N533	1
34537	N5517	N533	1
34538	N5528	N533	1
34539	N5710	N533	1
34540	N5776	N533	1
34542	N6274	N533	1
34543	N6308	N533	1
34545	N6400	N533	1
34546	N6510	N533	1
34547	N6534	N533	1
34548	N6541	N533	1
34549	N6637	N533	1
34550	N6818	N533	1
34551	N6888	N533	1
34553	N7049	N533	1
34555	N7374	N533	1
34556	N7555	N533	1
34559	N8164	N533	1
34560	N8230	N533	1
34561	N8956	N533	1
34564	N9153	N533	1
34565	N9227	N533	1
34566	N9385	N533	1
34567	N9423	N533	1
34571	N11258	N533	1
34572	N11443	N533	1
34573	N12113	N533	1
34574	N12728	N533	1
34578	N15513	N533	1
34580	N15815	N533	1
34585	N16176	N533	1
34587	N17038	N533	1
34588	N17201	N533	1
34589	N17280	N533	1
34590	N18625	N533	1
34592	N19470	N533	1
34593	N24188	N533	1
34597	N50349	N533	1
34599	N106	N533	1
34602	N215	N533	1
34603	N260	N533	1
34604	N721	N533	1
34606	N1892	N533	1
34607	N2048	N533	1
34608	N2907	N533	1
34613	N30118	N533	1
34618	N4	N533	1
34619	N53	N533	1
34620	N71	N533	1
34621	N135	N533	1
34622	N142	N533	1
34623	N152	N533	1
34624	N172	N533	1
34625	N175	N533	1
34626	N177	N533	1
34627	N202	N533	1
34628	N217	N533	1
34629	N226	N533	1
34630	N232	N533	1
34631	N248	N533	1
34633	N275	N533	1
34634	N286	N533	1
34635	N292	N533	1
34636	N336	N533	1
34637	N344	N533	1
34638	N353	N533	1
34639	N384	N533	1
34640	N388	N533	1
34641	N392	N533	1
34642	N419	N533	1
34643	N432	N533	1
34644	N448	N533	1
34645	N454	N533	1
34646	N461	N533	1
34647	N463	N533	1
34648	N517	N533	1
34649	N541	N533	1
34650	N592	N533	1
34651	N603	N533	1
34652	N604	N533	1
34653	N605	N533	1
34654	N625	N533	1
34656	N651	N533	1
34657	N664	N533	1
34658	N667	N533	1
34659	N681	N533	1
34660	N682	N533	1
34661	N713	N533	1
34662	N738	N533	1
34663	N792	N533	1
34665	N817	N533	1
34666	N836	N533	1
34667	N837	N533	1
34668	N838	N533	1
34669	N840	N533	1
34670	N871	N533	1
34671	N889	N533	1
34672	N920	N533	1
34673	N937	N533	1
34674	N952	N533	1
34675	N962	N533	1
34676	N972	N533	1
34677	N985	N533	1
34678	N1000	N533	1
34679	N1002	N533	1
34680	N1023	N533	1
34681	N1035	N533	1
34682	N1055	N533	1
34683	N1075	N533	1
34684	N1132	N533	1
34685	N1187	N533	1
34686	N1215	N533	1
34687	N1222	N533	1
34688	N1223	N533	1
34689	N1227	N533	1
34691	N1250	N533	1
34692	N1263	N533	1
34693	N1271	N533	1
34694	N1289	N533	1
34695	N1299	N533	1
34696	N1329	N533	1
34697	N1343	N533	1
34698	N1362	N533	1
34699	N1364	N533	1
34700	N1367	N533	1
34701	N1368	N533	1
34702	N1410	N533	1
34703	N1413	N533	1
34704	N1440	N533	1
34705	N1460	N533	1
34706	N1502	N533	1
34707	N1558	N533	1
34708	N1566	N533	1
34709	N1572	N533	1
34710	N1655	N533	1
34711	N1687	N533	1
34712	N1696	N533	1
34714	N1712	N533	1
34715	N1744	N533	1
34716	N1869	N533	1
34717	N1889	N533	1
34718	N1891	N533	1
34719	N1978	N533	1
34720	N1998	N533	1
34721	N2044	N533	1
34722	N2101	N533	1
34723	N2104	N533	1
34724	N2136	N533	1
34725	N2151	N533	1
34726	N2162	N533	1
34727	N2168	N533	1
34728	N2189	N533	1
34729	N2191	N533	1
34730	N2202	N533	1
34731	N2209	N533	1
34732	N2243	N533	1
34733	N2245	N533	1
34734	N2249	N533	1
34735	N2267	N533	1
34736	N2351	N533	1
34737	N2379	N533	1
34738	N2456	N533	1
34739	N2497	N533	1
34740	N2566	N533	1
34741	N2574	N533	1
34742	N2680	N533	1
34743	N2697	N533	1
34744	N2699	N533	1
34745	N2726	N533	1
34746	N2758	N533	1
34747	N2771	N533	1
34748	N2772	N533	1
34749	N2784	N533	1
34750	N2811	N533	1
34751	N2889	N533	1
34752	N2890	N533	1
34753	N2901	N533	1
34754	N2915	N533	1
34755	N2921	N533	1
34756	N2931	N533	1
34757	N2942	N533	1
34758	N2988	N533	1
34760	N3029	N533	1
34761	N3082	N533	1
34762	N3151	N533	1
34763	N3179	N533	1
34765	N3283	N533	1
34766	N3303	N533	1
34767	N3358	N533	1
34768	N3412	N533	1
34769	N3471	N533	1
34770	N3553	N533	1
34771	N3558	N533	1
34772	N3605	N533	1
34773	N3608	N533	1
34774	N3619	N533	1
34775	N3642	N533	1
34776	N3701	N533	1
34777	N3724	N533	1
34778	N3809	N533	1
34779	N3831	N533	1
34780	N3864	N533	1
34781	N3963	N533	1
34782	N3983	N533	1
34783	N4005	N533	1
34785	N4068	N533	1
34787	N4208	N533	1
34788	N4220	N533	1
34789	N4246	N533	1
34790	N4248	N533	1
34791	N4331	N533	1
34792	N4340	N533	1
34794	N4493	N533	1
34795	N4541	N533	1
34796	N4565	N533	1
34797	N4584	N533	1
34798	N4647	N533	1
34799	N4680	N533	1
34800	N4688	N533	1
34802	N4990	N533	1
34803	N5003	N533	1
34804	N5046	N533	1
34805	N5112	N533	1
34806	N5187	N533	1
34807	N5198	N533	1
34808	N5287	N533	1
34809	N5307	N533	1
34810	N5310	N533	1
34811	N5316	N533	1
34812	N5391	N533	1
34813	N5400	N533	1
34814	N5498	N533	1
34815	N5598	N533	1
34816	N5612	N533	1
34817	N5927	N533	1
34818	N5936	N533	1
34821	N6081	N533	1
34822	N6249	N533	1
34823	N6437	N533	1
34824	N6459	N533	1
34825	N6481	N533	1
34827	N6721	N533	1
34828	N6759	N533	1
34829	N6764	N533	1
34831	N7169	N533	1
34832	N7251	N533	1
34833	N7314	N533	1
34834	N7324	N533	1
34835	N7347	N533	1
34836	N7396	N533	1
34838	N7590	N533	1
34839	N7616	N533	1
34840	N7643	N533	1
34841	N7893	N533	1
34842	N7929	N533	1
34843	N8042	N533	1
34844	N8197	N533	1
34845	N8263	N533	1
34847	N8268	N533	1
34848	N8345	N533	1
34849	N8431	N533	1
34851	N8915	N533	1
34852	N8916	N533	1
34855	N9137	N533	1
34856	N9197	N533	1
34860	N10136	N533	1
34861	N10137	N533	1
34862	N10289	N533	1
34864	N10383	N533	1
34867	N11158	N533	1
34868	N11399	N533	1
34869	N11592	N533	1
34870	N11675	N533	1
34871	N12020	N533	1
34872	N12087	N533	1
34874	N12157	N533	1
34875	N12222	N533	1
34876	N12447	N533	1
34877	N12848	N533	1
34879	N13175	N533	1
34880	N13810	N533	1
34881	N13960	N533	1
34882	N14414	N533	1
34885	N14904	N533	1
34886	N15529	N533	1
34887	N15618	N533	1
34889	N16079	N533	1
34890	N16098	N533	1
34893	N17205	N533	1
34894	N17477	N533	1
34895	N17708	N533	1
34896	N18334	N533	1
34897	N18410	N533	1
34899	N18533	N533	1
34900	N19229	N533	1
34901	N19641	N533	1
34903	N20172	N533	1
34904	N20839	N533	1
34906	N21258	N533	1
34907	N21621	N533	1
34908	N22207	N533	1
34909	N23034	N533	1
34910	N23474	N533	1
34911	N23643	N533	1
34912	N24093	N533	1
34913	N24157	N533	1
34914	N24413	N533	1
34916	N26852	N533	1
34918	N30868	N533	1
34919	N32630	N533	1
34920	N34187	N533	1
34921	N41136	N533	1
34922	N42978	N533	1
34923	N50054	N533	1
34924	N51133	N533	1
34926	N29	N533	1
34927	N170	N533	1
34929	N190	N533	1
34930	N223	N533	1
34931	N294	N533	1
34932	N296	N533	1
34933	N389	N533	1
34934	N443	N533	1
34935	N600	N533	1
34936	N601	N533	1
34937	N784	N533	1
34938	N981	N533	1
34939	N1036	N533	1
34940	N1058	N533	1
34941	N1121	N533	1
34943	N1171	N533	1
34944	N1243	N533	1
34945	N1301	N533	1
34947	N2027	N533	1
34948	N3427	N533	1
34949	N2175	N533	1
34952	N2629	N533	1
34953	N2919	N533	1
34954	N3176	N533	1
34956	N3585	N533	1
34958	N4612	N533	1
34959	N4636	N533	1
34960	N5793	N533	1
34964	N26445	N533	1
34967	N24721	N533	1
34968	N29529	N533	1
34977	N4103	N533	1
34986	N91	N533	1
34989	N261	N533	1
34991	N3	N533	1
34992	N5	N533	1
34993	N23	N533	1
34994	N25	N533	1
34995	N26	N533	1
34996	N31	N533	1
34997	N48	N533	1
34998	N52	N533	1
34999	N68	N533	1
35000	N81	N533	1
35001	N111	N533	1
35003	N150	N533	1
35004	N190	N533	1
35005	N207	N533	1
35006	N209	N533	1
35007	N211	N533	1
35008	N216	N533	1
35009	N222	N533	1
35010	N225	N533	1
35011	N235	N533	1
35013	N267	N533	1
35014	N285	N533	1
35015	N287	N533	1
35016	N302	N533	1
35018	N346	N533	1
35020	N356	N533	1
35023	N397	N533	1
35025	N412	N533	1
35026	N414	N533	1
35027	N415	N533	1
35028	N430	N533	1
35029	N431	N533	1
35030	N439	N533	1
35031	N442	N533	1
35032	N447	N533	1
35033	N449	N533	1
35035	N490	N533	1
35036	N491	N533	1
35037	N496	N533	1
35038	N500	N533	1
35039	N518	N533	1
35041	N534	N533	1
35042	N544	N533	1
35043	N553	N533	1
35044	N560	N533	1
35045	N561	N533	1
35046	N569	N533	1
35047	N572	N533	1
35048	N577	N533	1
35049	N582	N533	1
35050	N589	N533	1
35051	N590	N533	1
35052	N597	N533	1
35054	N628	N533	1
35055	N635	N533	1
35056	N637	N533	1
35057	N652	N533	1
35058	N677	N533	1
35059	N683	N533	1
35060	N687	N533	1
35062	N697	N533	1
35063	N706	N533	1
35064	N709	N533	1
35065	N710	N533	1
35067	N722	N533	1
35068	N733	N533	1
35069	N749	N533	1
35070	N771	N533	1
35071	N774	N533	1
35072	N777	N533	1
35073	N778	N533	1
35074	N813	N533	1
35075	N825	N533	1
35076	N843	N533	1
35077	N853	N533	1
35078	N861	N533	1
35079	N864	N533	1
35080	N865	N533	1
35081	N868	N533	1
35083	N890	N533	1
35084	N893	N533	1
35085	N909	N533	1
35086	N921	N533	1
35088	N928	N533	1
35089	N946	N533	1
35090	N953	N533	1
35091	N1010	N533	1
35092	N1014	N533	1
35093	N1021	N533	1
35094	N1029	N533	1
35095	N1038	N533	1
35096	N1070	N533	1
35097	N1085	N533	1
35099	N1108	N533	1
35100	N1110	N533	1
35103	N1157	N533	1
35104	N1188	N533	1
35107	N1255	N533	1
35108	N1260	N533	1
35109	N1267	N533	1
35110	N1268	N533	1
35111	N1274	N533	1
35112	N1291	N533	1
35114	N1370	N533	1
35115	N1373	N533	1
35116	N1391	N533	1
35117	N1399	N533	1
35119	N1439	N533	1
35120	N1444	N533	1
35122	N1461	N533	1
35123	N1477	N533	1
35124	N1494	N533	1
35125	N1514	N533	1
35126	N1545	N533	1
35127	N1547	N533	1
35128	N1550	N533	1
35130	N1559	N533	1
35132	N1570	N533	1
35133	N1610	N533	1
35135	N1631	N533	1
35136	N1657	N533	1
35138	N1674	N533	1
35139	N1678	N533	1
35140	N1691	N533	1
35141	N1701	N533	1
35142	N1714	N533	1
35143	N1718	N533	1
35144	N1770	N533	1
35145	N1772	N533	1
35146	N1774	N533	1
35147	N1786	N533	1
35148	N1793	N533	1
35149	N1815	N533	1
35150	N1818	N533	1
35152	N1864	N533	1
35153	N1870	N533	1
35154	N1890	N533	1
35155	N1932	N533	1
35156	N1942	N533	1
35157	N1943	N533	1
35158	N1986	N533	1
35159	N1991	N533	1
35160	N2004	N533	1
35163	N2036	N533	1
35164	N2043	N533	1
35165	N2080	N533	1
35166	N2084	N533	1
35167	N2089	N533	1
35169	N2145	N533	1
35170	N2163	N533	1
35171	N2173	N533	1
35172	N2190	N533	1
35173	N2193	N533	1
35175	N2227	N533	1
35176	N2252	N533	1
35177	N2299	N533	1
35178	N2302	N533	1
35179	N2311	N533	1
35180	N2363	N533	1
35181	N2369	N533	1
35182	N2387	N533	1
35183	N2424	N533	1
35184	N2433	N533	1
35187	N2521	N533	1
35188	N2527	N533	1
35189	N2531	N533	1
35191	N2545	N533	1
35192	N2554	N533	1
35193	N2564	N533	1
35194	N2567	N533	1
35195	N2572	N533	1
35196	N2578	N533	1
35201	N2630	N533	1
35202	N2631	N533	1
35203	N2632	N533	1
35205	N2723	N533	1
35206	N2824	N533	1
35207	N2859	N533	1
35208	N2873	N533	1
35209	N2876	N533	1
35210	N2878	N533	1
35211	N2883	N533	1
35212	N2902	N533	1
35213	N2907	N533	1
35214	N2987	N533	1
35215	N2992	N533	1
35216	N3049	N533	1
35217	N3065	N533	1
35218	N3071	N533	1
35219	N3136	N533	1
35222	N3177	N533	1
35223	N3207	N533	1
35224	N3281	N533	1
35225	N3289	N533	1
35227	N3334	N533	1
35228	N3361	N533	1
35230	N3455	N533	1
35231	N3470	N533	1
35232	N3500	N533	1
35234	N3531	N533	1
35236	N3550	N533	1
35237	N3612	N533	1
35238	N3616	N533	1
35240	N3641	N533	1
35241	N3671	N533	1
35242	N3681	N533	1
35244	N3703	N533	1
35245	N3757	N533	1
35246	N3768	N533	1
35247	N3811	N533	1
35248	N3832	N533	1
35249	N3842	N533	1
35250	N3851	N533	1
35252	N3860	N533	1
35253	N3881	N533	1
35254	N3910	N533	1
35255	N3913	N533	1
35256	N3929	N533	1
35257	N3994	N533	1
35259	N4031	N533	1
35260	N4049	N533	1
35263	N4099	N533	1
35264	N4144	N533	1
35265	N4150	N533	1
35267	N4209	N533	1
35268	N4227	N533	1
35271	N4250	N533	1
35272	N4285	N533	1
35273	N4335	N533	1
35274	N4354	N533	1
35279	N4602	N533	1
35281	N4650	N533	1
35282	N4673	N533	1
35283	N4794	N533	1
35284	N4849	N533	1
35286	N4871	N533	1
35289	N4937	N533	1
35290	N4967	N533	1
35292	N5038	N533	1
35293	N5097	N533	1
35295	N5120	N533	1
35298	N5155	N533	1
35301	N5260	N533	1
35302	N5270	N533	1
35304	N5318	N533	1
35305	N5369	N533	1
35307	N5423	N533	1
35309	N5451	N533	1
35310	N5553	N533	1
35312	N5587	N533	1
35314	N5614	N533	1
35316	N5708	N533	1
35319	N5931	N533	1
35321	N6033	N533	1
35323	N6139	N533	1
35324	N6158	N533	1
35327	N6294	N533	1
35329	N6354	N533	1
35330	N6373	N533	1
35331	N6544	N533	1
35332	N6560	N533	1
35333	N6580	N533	1
35334	N6629	N533	1
35335	N6654	N533	1
35337	N6747	N533	1
35338	N6773	N533	1
35340	N6787	N533	1
35343	N6852	N533	1
35346	N6906	N533	1
35347	N7015	N533	1
35348	N7066	N533	1
35351	N7198	N533	1
35353	N7282	N533	1
35354	N7334	N533	1
35357	N7402	N533	1
35361	N7654	N533	1
35362	N7681	N533	1
35363	N7743	N533	1
35368	N7923	N533	1
35369	N7958	N533	1
35370	N8004	N533	1
35373	N8097	N533	1
35374	N8100	N533	1
35375	N8171	N533	1
35376	N8199	N533	1
35377	N8220	N533	1
35378	N8223	N533	1
35383	N8603	N533	1
35384	N8666	N533	1
35387	N8766	N533	1
35389	N8840	N533	1
35392	N8930	N533	1
35393	N8942	N533	1
35395	N9020	N533	1
35396	N9127	N533	1
35399	N9251	N533	1
35403	N9491	N533	1
35404	N9589	N533	1
35406	N9634	N533	1
35415	N9958	N533	1
35416	N10065	N533	1
35417	N10078	N533	1
35418	N10100	N533	1
35419	N10168	N533	1
35421	N10329	N533	1
35422	N10333	N533	1
35423	N10456	N533	1
35424	N10542	N533	1
35425	N10625	N533	1
35438	N11534	N533	1
35440	N11730	N533	1
35441	N11733	N533	1
35442	N11758	N533	1
35445	N11906	N533	1
35449	N12230	N533	1
35450	N12348	N533	1
35453	N12616	N533	1
35456	N13066	N533	1
35463	N13439	N533	1
35464	N13831	N533	1
35468	N14292	N533	1
35470	N14415	N533	1
35471	N14489	N533	1
35480	N15992	N533	1
35481	N16061	N533	1
35482	N16327	N533	1
35483	N16416	N533	1
35487	N16785	N533	1
35489	N16851	N533	1
35491	N16935	N533	1
35498	N18239	N533	1
35500	N18653	N533	1
35505	N20506	N533	1
35513	N21965	N533	1
35515	N22039	N533	1
35517	N23246	N533	1
35520	N24245	N533	1
35526	N26312	N533	1
35529	N26792	N533	1
35533	N28452	N533	1
35538	N30165	N533	1
35544	N31903	N533	1
35547	N33451	N533	1
35551	N34832	N533	1
35560	N41774	N533	1
35571	N55909	N533	1
35574	N19	N533	1
35575	N35	N533	1
35576	N68	N533	1
35577	N143	N533	1
35578	N209	N533	1
35579	N221	N533	1
35580	N236	N533	1
35582	N306	N533	1
35583	N357	N533	1
35585	N439	N533	1
35586	N464	N533	1
35587	N511	N533	1
35588	N603	N533	1
35589	N702	N533	1
35590	N752	N533	1
35594	N3115	N533	1
35595	N3148	N533	1
35596	N3326	N533	1
35598	N3649	N533	1
35601	N3884	N533	1
35602	N4163	N533	1
35604	N6345	N533	1
35622	N3731	N533	1
35663	N11578	N533	1
35669	N22917	N533	1
35691	N1383	N533	1
35693	N2139	N533	1
35694	N2288	N533	1
35696	N3333	N533	1
35698	N3754	N533	1
35699	N4127	N533	1
35700	N4133	N533	1
35702	N4960	N533	1
35703	N5306	N533	1
35705	N5599	N533	1
35712	N13331	N533	1
35713	N21068	N533	1
35719	N58558	N533	1
35721	N107	N533	1
35725	N137	N533	1
35726	N290	N533	1
35727	N1392	N533	1
35729	N1596	N533	1
35731	N1783	N533	1
35732	N1896	N533	1
35738	N2148	N533	1
35745	N3216	N533	1
35751	N4161	N533	1
35755	N4537	N533	1
35757	N5502	N533	1
35761	N6879	N533	1
35798	N184	N533	1
35799	N441	N533	1
35800	N512	N533	1
35801	N524	N533	1
35803	N1237	N533	1
35804	N1339	N533	1
35807	N2397	N533	1
35808	N2558	N533	1
35809	N2906	N533	1
35810	N3062	N533	1
35812	N3595	N533	1
35813	N3774	N533	1
35814	N3890	N533	1
35815	N3960	N533	1
35817	N4434	N533	1
35818	N4487	N533	1
35819	N5157	N533	1
35820	N5921	N533	1
35821	N5926	N533	1
35824	N6892	N533	1
35828	N8327	N533	1
35831	N9164	N533	1
35835	N10446	N533	1
35837	N11049	N533	1
35838	N11523	N533	1
35841	N12845	N533	1
35843	N14616	N533	1
35845	N16281	N533	1
35852	N24116	N533	1
35855	N26499	N533	1
35858	N30095	N533	1
35863	N43286	N533	1
35868	N244	N533	1
35869	N1037	N533	1
35871	N1747	N533	1
35873	N3663	N533	1
35876	N10067	N533	1
35879	N13894	N533	1
35884	N36	N533	1
35886	N78	N533	1
35896	N3190	N533	1
35898	N4366	N533	1
35901	N5347	N533	1
35902	N5570	N533	1
35915	N2	N533	1
35916	N6	N533	1
35917	N13	N533	1
35918	N47	N533	1
35919	N60	N533	1
35920	N62	N533	1
35921	N79	N533	1
35922	N84	N533	1
35923	N96	N533	1
35924	N108	N533	1
35926	N148	N533	1
35927	N193	N533	1
35928	N227	N533	1
35929	N230	N533	1
35930	N245	N533	1
35932	N331	N533	1
35933	N334	N533	1
35934	N347	N533	1
35935	N362	N533	1
35936	N403	N533	1
35937	N406	N533	1
35938	N421	N533	1
35939	N429	N533	1
35940	N443	N533	1
35941	N451	N533	1
35942	N478	N533	1
35943	N495	N533	1
35944	N532	N533	1
35945	N556	N533	1
35946	N584	N533	1
35947	N599	N533	1
35948	N649	N533	1
35949	N656	N533	1
35950	N668	N533	1
35951	N676	N533	1
35953	N728	N533	1
35954	N741	N533	1
35955	N757	N533	1
35956	N800	N533	1
35957	N982	N533	1
35958	N1008	N533	1
35959	N1027	N533	1
35961	N1058	N533	1
35962	N1072	N533	1
35963	N1091	N533	1
35964	N1151	N533	1
35966	N1162	N533	1
35968	N1218	N533	1
35969	N1253	N533	1
35970	N1295	N533	1
35971	N1296	N533	1
35972	N1298	N533	1
35973	N1301	N533	1
35974	N1312	N533	1
35976	N1381	N533	1
35978	N1476	N533	1
35979	N1481	N533	1
35980	N1582	N533	1
35982	N1677	N533	1
35983	N1760	N533	1
35984	N1839	N533	1
35985	N1875	N533	1
35986	N1886	N533	1
35987	N1937	N533	1
35988	N1990	N533	1
35992	N2197	N533	1
35994	N2242	N533	1
35995	N2357	N533	1
35997	N2413	N533	1
35998	N2494	N533	1
35999	N2512	N533	1
36000	N2528	N533	1
36001	N2537	N533	1
36002	N2592	N533	1
36004	N2640	N533	1
36006	N2702	N533	1
36007	N2710	N533	1
36009	N2860	N533	1
36013	N2937	N533	1
36014	N3063	N533	1
36016	N3176	N533	1
36017	N3231	N533	1
36018	N3260	N533	1
36019	N3308	N533	1
36021	N3376	N533	1
36025	N3651	N533	1
36027	N3669	N533	1
36029	N3717	N533	1
36030	N3840	N533	1
36031	N3861	N533	1
36033	N3869	N533	1
36034	N3870	N533	1
36035	N3871	N533	1
36036	N3891	N533	1
36038	N4265	N533	1
36040	N4627	N533	1
36041	N4706	N533	1
36042	N4785	N533	1
36043	N4926	N533	1
36044	N4976	N533	1
36045	N5076	N533	1
36046	N5195	N533	1
36047	N5222	N533	1
36048	N5342	N533	1
36049	N5414	N533	1
36051	N5441	N533	1
36053	N5808	N533	1
36054	N6058	N533	1
36055	N6176	N533	1
36056	N6182	N533	1
36057	N6199	N533	1
36060	N6433	N533	1
36062	N6600	N533	1
36063	N6701	N533	1
36064	N6761	N533	1
36067	N7252	N533	1
36073	N9006	N533	1
36076	N10318	N533	1
36078	N10454	N533	1
36080	N10814	N533	1
36082	N10970	N533	1
36093	N17241	N533	1
36094	N17436	N533	1
36097	N18594	N533	1
36107	N52392	N533	1
36108	N102	N533	1
36111	N279	N533	1
36112	N415	N533	1
36114	N554	N533	1
36115	N906	N533	1
36116	N1112	N533	1
36117	N1852	N533	1
36118	N1975	N533	1
36123	N7874	N533	1
36128	N27150	N533	1
36133	N23823	N533	1
36138	N14	N533	1
36139	N37	N533	1
36140	N257	N533	1
36141	N324	N533	1
36143	N624	N533	1
36144	N646	N533	1
36145	N694	N533	1
36147	N1415	N533	1
36149	N1214	N533	1
36151	N9	N533	1
36154	N33	N533	1
36155	N46	N533	1
36156	N121	N533	1
36158	N139	N533	1
36160	N180	N533	1
36162	N246	N533	1
36163	N251	N533	1
36164	N255	N533	1
36168	N310	N533	1
36170	N338	N533	1
36171	N366	N533	1
36174	N426	N533	1
36175	N444	N533	1
36178	N464	N533	1
36179	N497	N533	1
36180	N499	N533	1
36181	N504	N533	1
36185	N528	N533	1
36187	N542	N533	1
36193	N647	N533	1
36194	N648	N533	1
36195	N658	N533	1
36196	N670	N533	1
36199	N703	N533	1
36202	N781	N533	1
36205	N835	N533	1
36206	N854	N533	1
36211	N894	N533	1
36215	N955	N533	1
36222	N1006	N533	1
36224	N1031	N533	1
36234	N1164	N533	1
36239	N1225	N533	1
36241	N1236	N533	1
36243	N1254	N533	1
36246	N1275	N533	1
36247	N1305	N533	1
36251	N1396	N533	1
36254	N1411	N533	1
36255	N1422	N533	1
36256	N1427	N533	1
36269	N1563	N533	1
36271	N1617	N533	1
36273	N1664	N533	1
36276	N1693	N533	1
36278	N1722	N533	1
36279	N1737	N533	1
36280	N1741	N533	1
36281	N1755	N533	1
36283	N1810	N533	1
36288	N1899	N533	1
36289	N1900	N533	1
36291	N1920	N533	1
36292	N1924	N533	1
36295	N1980	N533	1
36298	N2062	N533	1
36304	N2177	N533	1
36305	N2200	N533	1
36307	N2238	N533	1
36315	N2408	N533	1
36321	N2634	N533	1
36322	N2638	N533	1
36331	N2765	N533	1
36334	N2851	N533	1
36338	N3009	N533	1
36339	N3017	N533	1
36342	N3119	N533	1
36346	N3193	N533	1
36350	N3291	N533	1
36351	N3309	N533	1
36353	N3316	N533	1
36359	N3439	N533	1
36361	N3480	N533	1
36367	N3535	N533	1
36377	N3878	N533	1
36380	N3979	N533	1
36385	N4120	N533	1
36390	N4324	N533	1
36395	N4539	N533	1
36396	N4550	N533	1
36400	N4659	N533	1
36401	N4685	N533	1
36406	N4924	N533	1
36416	N5109	N533	1
36417	N5136	N533	1
36419	N5182	N533	1
36422	N5297	N533	1
36425	N5350	N533	1
36427	N5390	N533	1
36430	N5473	N533	1
36433	N5520	N533	1
36434	N5539	N533	1
36442	N5716	N533	1
36443	N5765	N533	1
36447	N5955	N533	1
36463	N6682	N533	1
36464	N6703	N533	1
36465	N6732	N533	1
36468	N6786	N533	1
36469	N6826	N533	1
36471	N6848	N533	1
36476	N6917	N533	1
36489	N7498	N533	1
36493	N7711	N533	1
36496	N7780	N533	1
36497	N7895	N533	1
36498	N7924	N533	1
36501	N7968	N533	1
36514	N8638	N533	1
36516	N8756	N533	1
36529	N9530	N533	1
36533	N9652	N533	1
36554	N10782	N533	1
36558	N11037	N533	1
36560	N11078	N533	1
36561	N11133	N533	1
36567	N11271	N533	1
36578	N12273	N533	1
36588	N13114	N533	1
36595	N13359	N533	1
36617	N15156	N533	1
36637	N17733	N533	1
36644	N18761	N533	1
36647	N18895	N533	1
36674	N21282	N533	1
36679	N22006	N533	1
36685	N23101	N533	1
36702	N24901	N533	1
36731	N38052	N533	1
36746	N51367	N533	1
36752	N53534	N533	1
36754	N57160	N533	1
36760	N37	N533	1
36761	N80	N533	1
36762	N116	N533	1
36766	N280	N533	1
36769	N292	N533	1
36793	N1156	N533	1
36846	N6876	N533	1
36850	N7418	N533	1
36857	N9958	N533	1
36878	N26471	N533	1
36899	N116565	N533	1
36902	N319	N533	1
36903	N803	N533	1
36904	N1063	N533	1
36905	N1776	N533	1
36906	N2604	N533	1
36907	N2928	N533	1
36908	N3513	N533	1
36909	N3633	N533	1
36910	N3714	N533	1
36911	N4206	N533	1
36912	N4687	N533	1
36913	N5302	N533	1
36914	N6048	N533	1
36915	N6356	N533	1
36916	N6836	N533	1
36917	N7125	N533	1
36918	N7515	N533	1
36919	N7531	N533	1
36920	N8068	N533	1
36921	N8659	N533	1
36922	N9196	N533	1
36923	N9274	N533	1
36924	N9275	N533	1
36925	N9469	N533	1
36926	N9605	N533	1
36927	N9606	N533	1
36928	N9851	N533	1
36929	N9999	N533	1
36931	N10823	N533	1
36932	N10865	N533	1
36933	N11017	N533	1
36934	N11270	N533	1
36935	N11667	N533	1
36936	N12801	N533	1
36937	N13177	N533	1
36938	N14251	N533	1
36939	N15625	N533	1
36940	N16724	N533	1
36942	N8	N533	1
36943	N17	N533	1
36950	N12239	N533	1
36955	N691	N533	1
36965	N239	N533	1
36967	N797	N533	1
36968	N1032	N533	1
36970	N3178	N533	1
36972	N3706	N533	1
36974	N4567	N533	1
36977	N5964	N533	1
36978	N6524	N533	1
36979	N6669	N533	1
36980	N6789	N533	1
36981	N7719	N533	1
36982	N7808	N533	1
36983	N8076	N533	1
36984	N8083	N533	1
36988	N11253	N533	1
36991	N13759	N533	1
37000	N28817	N533	1
37010	N25543	N533	1
37011	N47626	N533	1
37016	N1781	N533	1
37058	N7	N533	1
37060	N27	N533	1
37062	N42	N533	1
37063	N51	N533	1
37066	N83	N533	1
37070	N133	N533	1
37071	N134	N533	1
37073	N163	N533	1
37074	N174	N533	1
37076	N189	N533	1
37077	N196	N533	1
37079	N205	N533	1
37080	N250	N533	1
37083	N269	N533	1
37084	N278	N533	1
37085	N282	N533	1
37086	N293	N533	1
37090	N340	N533	1
37093	N367	N533	1
37094	N368	N533	1
37095	N370	N533	1
37100	N460	N533	1
37103	N484	N533	1
37104	N487	N533	1
37105	N514	N533	1
37106	N525	N533	1
37107	N557	N533	1
37109	N588	N533	1
37110	N593	N533	1
37112	N610	N533	1
37115	N711	N533	1
37116	N718	N533	1
37121	N769	N533	1
37122	N788	N533	1
37124	N846	N533	1
37125	N900	N533	1
37126	N902	N533	1
37128	N926	N533	1
37131	N1034	N533	1
37136	N1156	N533	1
37138	N1190	N533	1
37139	N1195	N533	1
37140	N1203	N533	1
37145	N1328	N533	1
37146	N1336	N533	1
37147	N1350	N533	1
37149	N1385	N533	1
37155	N1446	N533	1
37158	N1517	N533	1
37160	N1567	N533	1
37163	N1668	N533	1
37166	N1727	N533	1
37170	N1814	N533	1
37173	N1842	N533	1
37177	N1959	N533	1
37178	N1972	N533	1
37179	N2054	N533	1
37187	N2246	N533	1
37189	N2251	N533	1
37192	N2301	N533	1
37194	N2324	N533	1
37195	N2356	N533	1
37196	N2383	N533	1
37204	N2514	N533	1
37207	N2563	N533	1
37209	N2626	N533	1
37210	N2651	N533	1
37211	N2668	N533	1
37213	N2695	N533	1
37215	N2763	N533	1
37217	N2786	N533	1
37218	N2895	N533	1
37225	N3000	N533	1
37226	N3013	N533	1
37229	N3052	N533	1
37230	N3080	N533	1
37233	N3113	N533	1
37236	N3277	N533	1
37241	N3380	N533	1
37242	N3393	N533	1
37244	N3424	N533	1
37245	N3431	N533	1
37252	N3766	N533	1
37253	N3773	N533	1
37254	N3780	N533	1
37258	N3900	N533	1
37259	N3921	N533	1
37264	N4073	N533	1
37267	N4107	N533	1
37270	N4162	N533	1
37271	N4282	N533	1
37273	N4329	N533	1
37274	N4379	N533	1
37278	N4420	N533	1
37280	N4506	N533	1
37281	N4508	N533	1
37282	N4531	N533	1
37283	N4577	N533	1
37293	N5172	N533	1
37296	N5258	N533	1
37302	N5650	N533	1
37304	N5757	N533	1
37309	N5908	N533	1
37317	N6095	N533	1
37320	N6171	N533	1
37329	N6385	N533	1
37333	N6657	N533	1
37341	N6959	N533	1
37345	N7089	N533	1
37346	N7103	N533	1
37348	N7145	N533	1
37353	N7268	N533	1
37356	N7472	N533	1
37371	N8387	N533	1
37375	N8614	N533	1
37383	N8898	N533	1
37386	N9311	N533	1
37388	N9464	N533	1
37391	N9739	N533	1
37392	N9746	N533	1
37397	N9986	N533	1
37412	N11008	N533	1
37415	N11074	N533	1
37440	N13546	N533	1
37464	N15536	N533	1
37466	N16139	N533	1
37484	N18547	N533	1
37524	N27590	N533	1
37530	N30428	N533	1
37542	N38595	N533	1
37546	N44914	N533	1
37556	N56199	N533	1
37562	N159	N533	1
37567	N440	N533	1
37568	N607	N533	1
37569	N687	N533	1
37570	N751	N533	1
37574	N1616	N533	1
37579	N2332	N533	1
37582	N2870	N533	1
37583	N2997	N533	1
37586	N3748	N533	1
37587	N4275	N533	1
37588	N5552	N533	1
37589	N5666	N533	1
37593	N9576	N533	1
37594	N11512	N533	1
37598	N18224	N533	1
37599	N15202	N533	1
37605	N30043	N533	1
37609	N61560	N533	1
37610	N39909	N533	1
37618	N2501	N533	1
37652	N8	N533	1
37653	N70	N533	1
37655	N113	N533	1
37661	N579	N533	1
37672	N1585	N533	1
37674	N1682	N533	1
37678	N1821	N533	1
37679	N2019	N533	1
37683	N2582	N533	1
37687	N3195	N533	1
37696	N3686	N533	1
37702	N3995	N533	1
37703	N4038	N533	1
37706	N4469	N533	1
37722	N6748	N533	1
37759	N18541	N533	1
37766	N25442	N533	1
37777	N52	N533	1
37778	N73	N533	1
37779	N195	N533	1
37787	N803	N533	1
37789	N1226	N533	1
37790	N1286	N533	1
37795	N1906	N533	1
37797	N2225	N533	1
37802	N3450	N533	1
37803	N3555	N533	1
37807	N4775	N533	1
37811	N5453	N533	1
37817	N8095	N533	1
37820	N9338	N533	1
37825	N10333	N533	1
37827	N11628	N533	1
37831	N12429	N533	1
37839	N19010	N533	1
37847	N39030	N533	1
37873	N2724	N533	1
37876	N4069	N533	1
38260	N169	N672	1
38261	N213	N672	1
38262	N242	N672	1
38265	N427	N672	1
38266	N433	N672	1
38268	N533	N672	1
38271	N770	N672	1
38273	N1374	N672	1
38274	N1390	N672	1
38275	N1626	N672	1
38276	N1750	N672	1
38277	N1917	N672	1
38279	N2548	N672	1
38280	N2759	N672	1
38281	N2817	N672	1
38282	N3128	N672	1
38284	N3814	N672	1
38285	N4010	N672	1
38287	N4472	N672	1
38293	N7906	N672	1
38299	N10797	N672	1
38323	N30	N672	1
38324	N34	N672	1
38325	N35	N672	1
38326	N41	N672	1
38327	N43	N672	1
38328	N49	N672	1
38329	N54	N672	1
38330	N58	N672	1
38331	N59	N672	1
38332	N61	N672	1
38333	N73	N672	1
38334	N75	N672	1
38335	N80	N672	1
38336	N92	N672	1
38337	N98	N672	1
38338	N105	N672	1
38339	N128	N672	1
38341	N146	N672	1
38342	N156	N672	1
38343	N166	N672	1
38344	N183	N672	1
38345	N243	N672	1
38346	N256	N672	1
38347	N272	N672	1
38348	N273	N672	1
38349	N274	N672	1
38350	N276	N672	1
38351	N314	N672	1
38352	N323	N672	1
38353	N333	N672	1
38354	N350	N672	1
38356	N361	N672	1
38357	N379	N672	1
38358	N385	N672	1
38360	N395	N672	1
38361	N423	N672	1
38362	N438	N672	1
38363	N466	N672	1
38364	N469	N672	1
38365	N471	N672	1
38366	N486	N672	1
38367	N513	N672	1
38368	N519	N672	1
38369	N546	N672	1
38370	N547	N672	1
38372	N575	N672	1
38373	N578	N672	1
38374	N594	N672	1
38375	N609	N672	1
38377	N626	N672	1
38378	N634	N672	1
38379	N636	N672	1
38380	N689	N672	1
38381	N715	N672	1
38382	N727	N672	1
38383	N731	N672	1
38385	N776	N672	1
38386	N785	N672	1
38387	N787	N672	1
38388	N827	N672	1
38389	N899	N672	1
38390	N913	N672	1
38391	N919	N672	1
38393	N998	N672	1
38394	N1016	N672	1
38397	N1059	N672	1
38399	N1076	N672	1
38400	N1077	N672	1
38401	N1115	N672	1
38402	N1166	N672	1
38403	N1193	N672	1
38405	N1206	N672	1
38406	N1241	N672	1
38407	N1276	N672	1
38410	N1315	N672	1
38411	N1317	N672	1
38412	N1340	N672	1
38413	N1359	N672	1
38414	N1532	N672	1
38415	N1634	N672	1
38417	N1709	N672	1
38419	N1756	N672	1
38420	N1837	N672	1
38421	N1844	N672	1
38422	N1865	N672	1
38424	N1907	N672	1
38425	N1930	N672	1
38428	N2006	N672	1
38429	N2015	N672	1
38430	N2022	N672	1
38434	N2232	N672	1
38437	N2313	N672	1
38439	N2400	N672	1
38442	N2470	N672	1
38443	N2489	N672	1
38444	N2526	N672	1
38445	N2547	N672	1
38446	N2561	N672	1
38447	N2590	N672	1
38448	N2612	N672	1
38454	N2924	N672	1
38457	N3106	N672	1
38462	N3202	N672	1
38463	N3411	N672	1
38467	N3484	N672	1
38470	N3632	N672	1
38475	N3792	N672	1
38478	N3925	N672	1
38481	N4022	N672	1
38483	N4500	N672	1
38486	N4590	N672	1
38487	N4639	N672	1
38496	N5099	N672	1
38498	N5163	N672	1
38499	N5167	N672	1
38500	N5218	N672	1
38501	N5445	N672	1
38502	N5689	N672	1
38505	N5809	N672	1
38507	N5946	N672	1
38513	N6315	N672	1
38516	N6499	N672	1
38517	N6610	N672	1
38520	N6880	N672	1
38524	N7283	N672	1
38529	N7638	N672	1
38530	N7775	N672	1
38533	N7950	N672	1
38540	N9695	N672	1
38541	N9847	N672	1
38550	N12209	N672	1
38561	N17654	N672	1
38573	N11	N672	1
38575	N144	N672	1
38576	N176	N672	1
38577	N206	N672	1
38578	N242	N672	1
38579	N421	N672	1
38581	N879	N672	1
38582	N1363	N672	1
38592	N11686	N672	1
38595	N17395	N672	1
38598	N265	N672	1
38599	N289	N672	1
38601	N422	N672	1
38602	N470	N672	1
38603	N475	N672	1
38604	N563	N672	1
38606	N735	N672	1
38607	N822	N672	1
38608	N823	N672	1
38609	N1033	N672	1
38613	N1355	N672	1
38614	N1404	N672	1
38619	N3120	N672	1
38620	N3300	N672	1
38621	N4050	N672	1
38626	N6079	N672	1
38627	N6394	N672	1
38653	N571	N672	1
38664	N24	N672	1
38665	N38	N672	1
38666	N64	N672	1
38667	N74	N672	1
38668	N82	N672	1
38669	N122	N672	1
38670	N131	N672	1
38673	N154	N672	1
38674	N161	N672	1
38675	N165	N672	1
38676	N178	N672	1
38677	N231	N672	1
38680	N277	N672	1
38681	N279	N672	1
38682	N280	N672	1
38683	N281	N672	1
38684	N291	N672	1
38686	N305	N672	1
38687	N313	N672	1
38688	N351	N672	1
38689	N369	N672	1
38690	N371	N672	1
38691	N424	N672	1
38692	N565	N672	1
38693	N587	N672	1
38694	N595	N672	1
38695	N611	N672	1
38696	N642	N672	1
38698	N702	N672	1
38700	N801	N672	1
38701	N832	N672	1
38702	N914	N672	1
38703	N925	N672	1
38704	N938	N672	1
38705	N947	N672	1
38706	N961	N672	1
38707	N967	N672	1
38708	N971	N672	1
38709	N1018	N672	1
38710	N1098	N672	1
38712	N1165	N672	1
38713	N1178	N672	1
38714	N1184	N672	1
38716	N1256	N672	1
38717	N1262	N672	1
38718	N1272	N672	1
38721	N1504	N672	1
38722	N1578	N672	1
38724	N1625	N672	1
38725	N1641	N672	1
38726	N1646	N672	1
38728	N2056	N672	1
38735	N2255	N672	1
38736	N2296	N672	1
38738	N2342	N672	1
38739	N2360	N672	1
38740	N2465	N672	1
38741	N2469	N672	1
38747	N2693	N672	1
38749	N2727	N672	1
38750	N2752	N672	1
38751	N2867	N672	1
38754	N3056	N672	1
38758	N3294	N672	1
38759	N3409	N672	1
38764	N3955	N672	1
38765	N3967	N672	1
38771	N4443	N672	1
38772	N4465	N672	1
38775	N4667	N672	1
38776	N4723	N672	1
38779	N4852	N672	1
38791	N5776	N672	1
38793	N6274	N672	1
38799	N6541	N672	1
38800	N6637	N672	1
38801	N6818	N672	1
38806	N7374	N672	1
38817	N9385	N672	1
38824	N12113	N672	1
38850	N106	N672	1
38854	N260	N672	1
38855	N721	N672	1
38864	N30118	N672	1
38869	N4	N672	1
38870	N53	N672	1
38871	N71	N672	1
38872	N135	N672	1
38877	N177	N672	1
38878	N202	N672	1
38881	N232	N672	1
38882	N248	N672	1
38884	N275	N672	1
38885	N286	N672	1
38887	N336	N672	1
38888	N344	N672	1
38889	N353	N672	1
38890	N384	N672	1
38891	N388	N672	1
38893	N419	N672	1
38895	N448	N672	1
38896	N454	N672	1
38897	N461	N672	1
38898	N463	N672	1
38901	N592	N672	1
38902	N603	N672	1
38904	N605	N672	1
38905	N625	N672	1
38907	N651	N672	1
38909	N667	N672	1
38912	N713	N672	1
38914	N792	N672	1
38916	N817	N672	1
38917	N836	N672	1
38919	N838	N672	1
38920	N840	N672	1
38922	N889	N672	1
38924	N937	N672	1
38925	N952	N672	1
38930	N1002	N672	1
38931	N1023	N672	1
38933	N1055	N672	1
38936	N1187	N672	1
38937	N1215	N672	1
38938	N1222	N672	1
38939	N1223	N672	1
38944	N1271	N672	1
38945	N1289	N672	1
38946	N1299	N672	1
38947	N1329	N672	1
38948	N1343	N672	1
38949	N1362	N672	1
38950	N1364	N672	1
38951	N1367	N672	1
38952	N1368	N672	1
38954	N1413	N672	1
38956	N1460	N672	1
38958	N1558	N672	1
38959	N1566	N672	1
38962	N1687	N672	1
38963	N1696	N672	1
38965	N1712	N672	1
38968	N1889	N672	1
38969	N1891	N672	1
38970	N1978	N672	1
38973	N2101	N672	1
38974	N2104	N672	1
38976	N2151	N672	1
38977	N2162	N672	1
38979	N2189	N672	1
38980	N2191	N672	1
38982	N2209	N672	1
38983	N2243	N672	1
38984	N2245	N672	1
38986	N2267	N672	1
38988	N2379	N672	1
38990	N2497	N672	1
38991	N2566	N672	1
38992	N2574	N672	1
38996	N2726	N672	1
38997	N2758	N672	1
39001	N2811	N672	1
39002	N2889	N672	1
39003	N2890	N672	1
39005	N2915	N672	1
39006	N2921	N672	1
39007	N2931	N672	1
39012	N3082	N672	1
39014	N3179	N672	1
39018	N3358	N672	1
39021	N3553	N672	1
39023	N3605	N672	1
39024	N3608	N672	1
39026	N3642	N672	1
39027	N3701	N672	1
39030	N3831	N672	1
39031	N3864	N672	1
39032	N3963	N672	1
39034	N4005	N672	1
39036	N4068	N672	1
39043	N4340	N672	1
39046	N4541	N672	1
39050	N4680	N672	1
39051	N4688	N672	1
39053	N4990	N672	1
39056	N5112	N672	1
39058	N5198	N672	1
39060	N5307	N672	1
39062	N5316	N672	1
39065	N5498	N672	1
39067	N5612	N672	1
39068	N5927	N672	1
39069	N5936	N672	1
39076	N6481	N672	1
39080	N6764	N672	1
39082	N7169	N672	1
39087	N7396	N672	1
39099	N8345	N672	1
39103	N8916	N672	1
39118	N11158	N672	1
39119	N11399	N672	1
39121	N11675	N672	1
39127	N12447	N672	1
39132	N13960	N672	1
39147	N18334	N672	1
39151	N19229	N672	1
39164	N24157	N672	1
39181	N223	N672	1
39182	N294	N672	1
39183	N296	N672	1
39184	N389	N672	1
39185	N443	N672	1
39190	N1036	N672	1
39191	N1058	N672	1
39192	N1121	N672	1
39195	N1243	N672	1
39198	N2027	N672	1
39200	N2175	N672	1
39218	N24721	N672	1
39242	N3	N672	1
39243	N5	N672	1
39244	N23	N672	1
39245	N25	N672	1
39246	N26	N672	1
39247	N31	N672	1
39248	N48	N672	1
39249	N52	N672	1
39250	N68	N672	1
39251	N81	N672	1
39252	N111	N672	1
39254	N150	N672	1
39255	N190	N672	1
39256	N207	N672	1
39257	N209	N672	1
39258	N211	N672	1
39259	N216	N672	1
39260	N222	N672	1
39261	N225	N672	1
39262	N235	N672	1
39264	N267	N672	1
39265	N285	N672	1
39266	N287	N672	1
39267	N302	N672	1
39269	N346	N672	1
39271	N356	N672	1
39274	N397	N672	1
39276	N412	N672	1
39278	N415	N672	1
39279	N430	N672	1
39280	N431	N672	1
39281	N439	N672	1
39282	N442	N672	1
39283	N447	N672	1
39286	N490	N672	1
39287	N491	N672	1
39288	N496	N672	1
39289	N500	N672	1
39290	N518	N672	1
39292	N534	N672	1
39293	N544	N672	1
39294	N553	N672	1
39297	N569	N672	1
39298	N572	N672	1
39299	N577	N672	1
39300	N582	N672	1
39301	N589	N672	1
39302	N590	N672	1
39305	N628	N672	1
39306	N635	N672	1
39307	N637	N672	1
39308	N652	N672	1
39310	N683	N672	1
39311	N687	N672	1
39313	N697	N672	1
39314	N706	N672	1
39315	N709	N672	1
39316	N710	N672	1
39318	N722	N672	1
39320	N749	N672	1
39321	N771	N672	1
39323	N777	N672	1
39324	N778	N672	1
39325	N813	N672	1
39326	N825	N672	1
39327	N843	N672	1
39328	N853	N672	1
39329	N861	N672	1
39330	N864	N672	1
39331	N865	N672	1
39332	N868	N672	1
39334	N890	N672	1
39335	N893	N672	1
39336	N909	N672	1
39337	N921	N672	1
39339	N928	N672	1
39340	N946	N672	1
39341	N953	N672	1
39342	N1010	N672	1
39343	N1014	N672	1
39344	N1021	N672	1
39345	N1029	N672	1
39346	N1038	N672	1
39347	N1070	N672	1
39348	N1085	N672	1
39350	N1108	N672	1
39351	N1110	N672	1
39354	N1157	N672	1
39355	N1188	N672	1
39359	N1260	N672	1
39360	N1267	N672	1
39361	N1268	N672	1
39362	N1274	N672	1
39363	N1291	N672	1
39365	N1370	N672	1
39367	N1391	N672	1
39368	N1399	N672	1
39370	N1439	N672	1
39371	N1444	N672	1
39373	N1461	N672	1
39375	N1494	N672	1
39376	N1514	N672	1
39378	N1547	N672	1
39381	N1559	N672	1
39383	N1570	N672	1
39384	N1610	N672	1
39386	N1631	N672	1
39387	N1657	N672	1
39389	N1674	N672	1
39390	N1678	N672	1
39392	N1701	N672	1
39393	N1714	N672	1
39394	N1718	N672	1
39395	N1770	N672	1
39396	N1772	N672	1
39397	N1774	N672	1
39398	N1786	N672	1
39399	N1793	N672	1
39400	N1815	N672	1
39401	N1818	N672	1
39403	N1864	N672	1
39404	N1870	N672	1
39405	N1890	N672	1
39406	N1932	N672	1
39407	N1942	N672	1
39408	N1943	N672	1
39409	N1986	N672	1
39410	N1991	N672	1
39411	N2004	N672	1
39414	N2036	N672	1
39415	N2043	N672	1
39416	N2080	N672	1
39417	N2084	N672	1
39418	N2089	N672	1
39422	N2173	N672	1
39423	N2190	N672	1
39424	N2193	N672	1
39426	N2227	N672	1
39427	N2252	N672	1
39428	N2299	N672	1
39429	N2302	N672	1
39430	N2311	N672	1
39431	N2363	N672	1
39433	N2387	N672	1
39435	N2433	N672	1
39438	N2521	N672	1
39440	N2531	N672	1
39442	N2545	N672	1
39443	N2554	N672	1
39444	N2564	N672	1
39445	N2567	N672	1
39446	N2572	N672	1
39447	N2578	N672	1
39453	N2631	N672	1
39454	N2632	N672	1
39456	N2723	N672	1
39458	N2859	N672	1
39459	N2873	N672	1
39462	N2883	N672	1
39463	N2902	N672	1
39464	N2907	N672	1
39465	N2987	N672	1
39468	N3065	N672	1
39469	N3071	N672	1
39470	N3136	N672	1
39473	N3177	N672	1
39474	N3207	N672	1
39476	N3289	N672	1
39478	N3334	N672	1
39479	N3361	N672	1
39481	N3455	N672	1
39482	N3470	N672	1
39483	N3500	N672	1
39487	N3550	N672	1
39488	N3612	N672	1
39489	N3616	N672	1
39495	N3703	N672	1
39498	N3811	N672	1
39499	N3832	N672	1
39501	N3851	N672	1
39503	N3860	N672	1
39504	N3881	N672	1
39505	N3910	N672	1
39510	N4031	N672	1
39514	N4099	N672	1
39515	N4144	N672	1
39518	N4209	N672	1
39519	N4227	N672	1
39522	N4250	N672	1
39523	N4285	N672	1
39524	N4335	N672	1
39525	N4354	N672	1
39532	N4650	N672	1
39534	N4794	N672	1
39535	N4849	N672	1
39543	N5038	N672	1
39546	N5120	N672	1
39553	N5270	N672	1
39555	N5318	N672	1
39556	N5369	N672	1
39558	N5423	N672	1
39560	N5451	N672	1
39567	N5708	N672	1
39570	N5931	N672	1
39572	N6033	N672	1
39574	N6139	N672	1
39575	N6158	N672	1
39580	N6354	N672	1
39581	N6373	N672	1
39582	N6544	N672	1
39583	N6560	N672	1
39584	N6580	N672	1
39585	N6629	N672	1
39589	N6773	N672	1
39591	N6787	N672	1
39597	N6906	N672	1
39598	N7015	N672	1
39599	N7066	N672	1
39612	N7654	N672	1
39613	N7681	N672	1
39619	N7923	N672	1
39621	N8004	N672	1
39624	N8097	N672	1
39625	N8100	N672	1
39627	N8199	N672	1
39628	N8220	N672	1
39629	N8223	N672	1
39634	N8603	N672	1
39635	N8666	N672	1
39638	N8766	N672	1
39640	N8840	N672	1
39644	N8942	N672	1
39646	N9020	N672	1
39650	N9251	N672	1
39654	N9491	N672	1
39655	N9589	N672	1
39666	N9958	N672	1
39668	N10078	N672	1
39670	N10168	N672	1
39673	N10333	N672	1
39674	N10456	N672	1
39675	N10542	N672	1
39676	N10625	N672	1
39691	N11730	N672	1
39692	N11733	N672	1
39701	N12348	N672	1
39704	N12616	N672	1
39714	N13439	N672	1
39719	N14292	N672	1
39721	N14415	N672	1
39722	N14489	N672	1
39733	N16327	N672	1
39742	N16935	N672	1
39749	N18239	N672	1
39751	N18653	N672	1
39780	N26792	N672	1
39784	N28452	N672	1
39789	N30165	N672	1
39795	N31903	N672	1
39811	N41774	N672	1
39822	N55909	N672	1
39825	N19	N672	1
39827	N68	N672	1
39828	N143	N672	1
39829	N209	N672	1
39831	N236	N672	1
39833	N306	N672	1
39834	N357	N672	1
39836	N439	N672	1
39837	N464	N672	1
39838	N511	N672	1
39839	N603	N672	1
39840	N702	N672	1
39845	N3115	N672	1
39847	N3326	N672	1
39849	N3649	N672	1
39852	N3884	N672	1
39853	N4163	N672	1
39855	N6345	N672	1
39920	N22917	N672	1
39944	N2139	N672	1
39945	N2288	N672	1
39951	N4133	N672	1
39996	N3216	N672	1
40065	N3890	N672	1
40069	N4487	N672	1
40120	N1037	N672	1
40152	N5347	N672	1
40167	N6	N672	1
40168	N13	N672	1
40169	N47	N672	1
40170	N60	N672	1
40171	N62	N672	1
40172	N79	N672	1
40174	N96	N672	1
40175	N108	N672	1
40178	N193	N672	1
40179	N227	N672	1
40181	N245	N672	1
40184	N334	N672	1
40185	N347	N672	1
40186	N362	N672	1
40187	N403	N672	1
40188	N406	N672	1
40189	N421	N672	1
40190	N429	N672	1
40191	N443	N672	1
40192	N451	N672	1
40193	N478	N672	1
40194	N495	N672	1
40195	N532	N672	1
40197	N584	N672	1
40198	N599	N672	1
40199	N649	N672	1
40200	N656	N672	1
40201	N668	N672	1
40202	N676	N672	1
40203	N696	N672	1
40204	N728	N672	1
40205	N741	N672	1
40206	N757	N672	1
40208	N982	N672	1
40209	N1008	N672	1
40210	N1027	N672	1
40212	N1058	N672	1
40213	N1072	N672	1
40214	N1091	N672	1
40217	N1162	N672	1
40219	N1218	N672	1
40221	N1295	N672	1
40222	N1296	N672	1
40223	N1298	N672	1
40225	N1312	N672	1
40227	N1381	N672	1
40229	N1476	N672	1
40230	N1481	N672	1
40231	N1582	N672	1
40233	N1677	N672	1
40234	N1760	N672	1
40235	N1839	N672	1
40236	N1875	N672	1
40237	N1886	N672	1
40239	N1990	N672	1
40246	N2357	N672	1
40248	N2413	N672	1
40250	N2512	N672	1
40252	N2537	N672	1
40253	N2592	N672	1
40255	N2640	N672	1
40258	N2710	N672	1
40260	N2860	N672	1
40264	N2937	N672	1
40265	N3063	N672	1
40267	N3176	N672	1
40270	N3308	N672	1
40280	N3717	N672	1
40281	N3840	N672	1
40282	N3861	N672	1
40284	N3869	N672	1
40285	N3870	N672	1
40286	N3871	N672	1
40289	N4265	N672	1
40291	N4627	N672	1
40293	N4785	N672	1
40294	N4926	N672	1
40295	N4976	N672	1
40298	N5222	N672	1
40299	N5342	N672	1
40304	N5808	N672	1
40306	N6176	N672	1
40311	N6433	N672	1
40313	N6600	N672	1
40314	N6701	N672	1
40318	N7252	N672	1
40321	N8129	N672	1
40331	N10814	N672	1
40348	N18594	N672	1
40359	N102	N672	1
40363	N415	N672	1
40365	N554	N672	1
40366	N906	N672	1
40367	N1112	N672	1
40369	N1975	N672	1
40374	N7874	N672	1
40413	N246	N672	1
40473	N1006	N672	1
40475	N1031	N672	1
40522	N1617	N672	1
40566	N2408	N672	1
40681	N5473	N672	1
40693	N5716	N672	1
41167	N6836	N672	1
46762	N169	N770	1
46763	N213	N770	1
46764	N242	N770	1
46767	N427	N770	1
46768	N433	N770	1
46770	N533	N770	1
46771	N672	N770	1
46775	N1374	N770	1
46776	N1390	N770	1
46777	N1626	N770	1
46778	N1750	N770	1
46779	N1917	N770	1
46781	N2548	N770	1
46782	N2759	N770	1
46783	N2817	N770	1
46784	N3128	N770	1
46786	N3814	N770	1
46787	N4010	N770	1
46789	N4472	N770	1
46795	N7906	N770	1
46825	N30	N770	1
46826	N34	N770	1
46827	N35	N770	1
46828	N41	N770	1
46829	N43	N770	1
46830	N49	N770	1
46831	N54	N770	1
46832	N58	N770	1
46833	N59	N770	1
46834	N61	N770	1
46835	N73	N770	1
46836	N75	N770	1
46837	N80	N770	1
46838	N92	N770	1
46839	N98	N770	1
46840	N105	N770	1
46841	N128	N770	1
46842	N136	N770	1
46843	N146	N770	1
46844	N156	N770	1
46845	N166	N770	1
46846	N183	N770	1
46847	N243	N770	1
46848	N256	N770	1
46849	N272	N770	1
46850	N273	N770	1
46851	N274	N770	1
46852	N276	N770	1
46853	N314	N770	1
46854	N323	N770	1
46855	N333	N770	1
46856	N350	N770	1
46857	N359	N770	1
46858	N361	N770	1
46859	N379	N770	1
46860	N385	N770	1
46861	N393	N770	1
46862	N395	N770	1
46863	N423	N770	1
46864	N438	N770	1
46865	N466	N770	1
46866	N469	N770	1
46867	N471	N770	1
46868	N486	N770	1
46869	N513	N770	1
46870	N519	N770	1
46871	N546	N770	1
46872	N547	N770	1
46874	N575	N770	1
46875	N578	N770	1
46876	N594	N770	1
46877	N609	N770	1
46879	N626	N770	1
46880	N634	N770	1
46881	N636	N770	1
46882	N689	N770	1
46883	N715	N770	1
46884	N727	N770	1
46885	N731	N770	1
46887	N776	N770	1
46888	N785	N770	1
46889	N787	N770	1
46890	N827	N770	1
46891	N899	N770	1
46892	N913	N770	1
46893	N919	N770	1
46894	N990	N770	1
46895	N998	N770	1
46896	N1016	N770	1
46897	N1025	N770	1
46898	N1053	N770	1
46899	N1059	N770	1
46900	N1065	N770	1
46901	N1076	N770	1
46902	N1077	N770	1
46903	N1115	N770	1
46904	N1166	N770	1
46905	N1193	N770	1
46907	N1206	N770	1
46908	N1241	N770	1
46909	N1276	N770	1
46910	N1278	N770	1
46911	N1294	N770	1
46912	N1315	N770	1
46913	N1317	N770	1
46914	N1340	N770	1
46915	N1359	N770	1
46916	N1532	N770	1
46917	N1634	N770	1
46918	N1667	N770	1
46919	N1709	N770	1
46920	N1749	N770	1
46921	N1756	N770	1
46922	N1837	N770	1
46923	N1844	N770	1
46924	N1865	N770	1
46926	N1907	N770	1
46927	N1930	N770	1
46930	N2006	N770	1
46931	N2015	N770	1
46932	N2022	N770	1
46934	N2135	N770	1
46935	N2160	N770	1
46936	N2232	N770	1
46937	N2276	N770	1
46938	N2278	N770	1
46939	N2313	N770	1
46941	N2400	N770	1
46942	N2421	N770	1
46943	N2442	N770	1
46944	N2470	N770	1
46945	N2489	N770	1
46946	N2526	N770	1
46947	N2547	N770	1
46948	N2561	N770	1
46949	N2590	N770	1
46950	N2612	N770	1
46953	N2852	N770	1
46954	N2888	N770	1
46955	N2905	N770	1
46956	N2924	N770	1
46959	N3106	N770	1
46960	N3137	N770	1
46961	N3160	N770	1
46962	N3162	N770	1
46963	N3174	N770	1
46964	N3202	N770	1
46965	N3411	N770	1
46966	N3422	N770	1
46967	N3437	N770	1
46969	N3484	N770	1
46971	N3627	N770	1
46972	N3632	N770	1
46975	N3699	N770	1
46977	N3792	N770	1
46978	N3836	N770	1
46980	N3925	N770	1
46981	N3996	N770	1
46982	N4001	N770	1
46983	N4022	N770	1
46984	N4128	N770	1
46985	N4500	N770	1
46986	N4542	N770	1
46988	N4590	N770	1
46989	N4639	N770	1
46991	N4834	N770	1
46993	N4868	N770	1
46994	N4870	N770	1
46995	N4909	N770	1
46997	N5005	N770	1
46998	N5099	N770	1
47000	N5163	N770	1
47001	N5167	N770	1
47002	N5218	N770	1
47003	N5445	N770	1
47004	N5689	N770	1
47005	N5691	N770	1
47006	N5734	N770	1
47007	N5809	N770	1
47008	N5821	N770	1
47009	N5946	N770	1
47011	N6151	N770	1
47012	N6216	N770	1
47015	N6315	N770	1
47018	N6499	N770	1
47019	N6610	N770	1
47020	N6691	N770	1
47021	N6743	N770	1
47022	N6880	N770	1
47023	N6915	N770	1
47026	N7283	N770	1
47029	N7463	N770	1
47031	N7638	N770	1
47032	N7775	N770	1
47033	N7818	N770	1
47034	N7872	N770	1
47035	N7950	N770	1
47038	N8398	N770	1
47042	N9695	N770	1
47043	N9847	N770	1
47048	N11464	N770	1
47050	N11748	N770	1
47052	N12209	N770	1
47056	N12638	N770	1
47057	N14385	N770	1
47060	N15289	N770	1
47062	N17128	N770	1
47063	N17654	N770	1
47068	N22262	N770	1
47069	N24247	N770	1
47073	N29950	N770	1
47075	N11	N770	1
47076	N32	N770	1
47077	N144	N770	1
47078	N176	N770	1
47079	N206	N770	1
47080	N242	N770	1
47081	N421	N770	1
47083	N879	N770	1
47084	N1363	N770	1
47085	N1408	N770	1
47087	N2554	N770	1
47093	N9118	N770	1
47094	N11686	N770	1
47095	N13431	N770	1
47097	N17395	N770	1
47100	N265	N770	1
47101	N289	N770	1
47104	N470	N770	1
47105	N475	N770	1
47106	N563	N770	1
47108	N735	N770	1
47109	N822	N770	1
47110	N823	N770	1
47111	N1033	N770	1
47114	N1347	N770	1
47115	N1355	N770	1
47121	N3120	N770	1
47122	N3300	N770	1
47123	N4050	N770	1
47126	N5255	N770	1
47127	N5405	N770	1
47128	N6079	N770	1
47129	N6394	N770	1
47131	N7052	N770	1
47135	N14932	N770	1
47142	N30365	N770	1
47155	N571	N770	1
47158	N55	N770	1
47166	N24	N770	1
47167	N38	N770	1
47168	N64	N770	1
47169	N74	N770	1
47170	N82	N770	1
47171	N122	N770	1
47175	N154	N770	1
47176	N161	N770	1
47177	N165	N770	1
47178	N178	N770	1
47179	N231	N770	1
47182	N277	N770	1
47183	N279	N770	1
47184	N280	N770	1
47185	N281	N770	1
47186	N291	N770	1
47188	N305	N770	1
47189	N313	N770	1
47190	N351	N770	1
47191	N369	N770	1
47192	N371	N770	1
47193	N424	N770	1
47194	N565	N770	1
47195	N587	N770	1
47196	N595	N770	1
47197	N611	N770	1
47198	N642	N770	1
47200	N702	N770	1
47201	N725	N770	1
47202	N801	N770	1
47203	N832	N770	1
47204	N914	N770	1
47205	N925	N770	1
47206	N938	N770	1
47208	N961	N770	1
47209	N967	N770	1
47210	N971	N770	1
47211	N1018	N770	1
47212	N1098	N770	1
47214	N1165	N770	1
47215	N1178	N770	1
47216	N1184	N770	1
47219	N1262	N770	1
47220	N1272	N770	1
47223	N1504	N770	1
47224	N1578	N770	1
47225	N1606	N770	1
47226	N1625	N770	1
47227	N1641	N770	1
47228	N1646	N770	1
47230	N2056	N770	1
47234	N2126	N770	1
47237	N2255	N770	1
47238	N2296	N770	1
47239	N2320	N770	1
47240	N2342	N770	1
47241	N2360	N770	1
47243	N2469	N770	1
47246	N2509	N770	1
47249	N2693	N770	1
47251	N2727	N770	1
47252	N2752	N770	1
47253	N2867	N770	1
47254	N2900	N770	1
47255	N2920	N770	1
47256	N3056	N770	1
47258	N3143	N770	1
47260	N3294	N770	1
47261	N3409	N770	1
47263	N3749	N770	1
47266	N3955	N770	1
47267	N3967	N770	1
47268	N3971	N770	1
47270	N4181	N770	1
47273	N4443	N770	1
47274	N4465	N770	1
47277	N4667	N770	1
47278	N4723	N770	1
47281	N4852	N770	1
47286	N5178	N770	1
47293	N5776	N770	1
47295	N6274	N770	1
47301	N6541	N770	1
47302	N6637	N770	1
47308	N7374	N770	1
47319	N9385	N770	1
47326	N12113	N770	1
47352	N106	N770	1
47356	N260	N770	1
47357	N721	N770	1
47366	N30118	N770	1
47371	N4	N770	1
47372	N53	N770	1
47373	N71	N770	1
47374	N135	N770	1
47377	N172	N770	1
47379	N177	N770	1
47380	N202	N770	1
47381	N217	N770	1
47383	N232	N770	1
47384	N248	N770	1
47386	N275	N770	1
47390	N344	N770	1
47391	N353	N770	1
47392	N384	N770	1
47393	N388	N770	1
47395	N419	N770	1
47398	N454	N770	1
47399	N461	N770	1
47400	N463	N770	1
47401	N517	N770	1
47403	N592	N770	1
47404	N603	N770	1
47405	N604	N770	1
47406	N605	N770	1
47407	N625	N770	1
47409	N651	N770	1
47411	N667	N770	1
47412	N681	N770	1
47414	N713	N770	1
47416	N792	N770	1
47418	N817	N770	1
47419	N836	N770	1
47421	N838	N770	1
47422	N840	N770	1
47424	N889	N770	1
47426	N937	N770	1
47427	N952	N770	1
47428	N962	N770	1
47433	N1023	N770	1
47434	N1035	N770	1
47435	N1055	N770	1
47438	N1187	N770	1
47439	N1215	N770	1
47440	N1222	N770	1
47441	N1223	N770	1
47444	N1250	N770	1
47446	N1271	N770	1
47447	N1289	N770	1
47449	N1329	N770	1
47450	N1343	N770	1
47451	N1362	N770	1
47452	N1364	N770	1
47453	N1367	N770	1
47454	N1368	N770	1
47456	N1413	N770	1
47458	N1460	N770	1
47460	N1558	N770	1
47461	N1566	N770	1
47463	N1655	N770	1
47464	N1687	N770	1
47465	N1696	N770	1
47467	N1712	N770	1
47468	N1744	N770	1
47470	N1889	N770	1
47472	N1978	N770	1
47476	N2104	N770	1
47478	N2151	N770	1
47481	N2189	N770	1
47482	N2191	N770	1
47485	N2243	N770	1
47486	N2245	N770	1
47488	N2267	N770	1
47490	N2379	N770	1
47492	N2497	N770	1
47493	N2566	N770	1
47494	N2574	N770	1
47498	N2726	N770	1
47499	N2758	N770	1
47501	N2772	N770	1
47503	N2811	N770	1
47504	N2889	N770	1
47505	N2890	N770	1
47507	N2915	N770	1
47508	N2921	N770	1
47509	N2931	N770	1
47514	N3082	N770	1
47516	N3179	N770	1
47519	N3303	N770	1
47520	N3358	N770	1
47523	N3553	N770	1
47525	N3605	N770	1
47526	N3608	N770	1
47527	N3619	N770	1
47528	N3642	N770	1
47529	N3701	N770	1
47532	N3831	N770	1
47533	N3864	N770	1
47534	N3963	N770	1
47536	N4005	N770	1
47540	N4208	N770	1
47545	N4340	N770	1
47548	N4541	N770	1
47552	N4680	N770	1
47553	N4688	N770	1
47555	N4990	N770	1
47558	N5112	N770	1
47560	N5198	N770	1
47562	N5307	N770	1
47563	N5310	N770	1
47564	N5316	N770	1
47565	N5391	N770	1
47567	N5498	N770	1
47570	N5927	N770	1
47574	N6081	N770	1
47577	N6459	N770	1
47578	N6481	N770	1
47582	N6764	N770	1
47584	N7169	N770	1
47588	N7347	N770	1
47598	N8263	N770	1
47601	N8345	N770	1
47604	N8915	N770	1
47605	N8916	N770	1
47614	N10137	N770	1
47620	N11158	N770	1
47621	N11399	N770	1
47627	N12157	N770	1
47628	N12222	N770	1
47629	N12447	N770	1
47634	N13960	N770	1
47638	N14904	N770	1
47649	N18334	N770	1
47653	N19229	N770	1
47661	N22207	N770	1
47666	N24157	N770	1
47683	N223	N770	1
47684	N294	N770	1
47685	N296	N770	1
47687	N443	N770	1
47692	N1036	N770	1
47693	N1058	N770	1
47697	N1243	N770	1
47700	N2027	N770	1
47702	N2175	N770	1
47720	N24721	N770	1
47744	N3	N770	1
47745	N5	N770	1
47746	N23	N770	1
47747	N25	N770	1
47748	N26	N770	1
47749	N31	N770	1
47750	N48	N770	1
47751	N52	N770	1
47752	N68	N770	1
47753	N81	N770	1
47754	N111	N770	1
47756	N150	N770	1
47757	N190	N770	1
47758	N207	N770	1
47759	N209	N770	1
47760	N211	N770	1
47761	N216	N770	1
47762	N222	N770	1
47763	N225	N770	1
47766	N267	N770	1
47767	N285	N770	1
47768	N287	N770	1
47769	N302	N770	1
47771	N346	N770	1
47773	N356	N770	1
47776	N397	N770	1
47778	N412	N770	1
47779	N414	N770	1
47780	N415	N770	1
47781	N430	N770	1
47782	N431	N770	1
47783	N439	N770	1
47784	N442	N770	1
47785	N447	N770	1
47786	N449	N770	1
47788	N490	N770	1
47789	N491	N770	1
47790	N496	N770	1
47791	N500	N770	1
47792	N518	N770	1
47794	N534	N770	1
47795	N544	N770	1
47797	N560	N770	1
47799	N569	N770	1
47800	N572	N770	1
47801	N577	N770	1
47802	N582	N770	1
47803	N589	N770	1
47804	N590	N770	1
47805	N597	N770	1
47807	N628	N770	1
47808	N635	N770	1
47809	N637	N770	1
47810	N652	N770	1
47811	N677	N770	1
47812	N683	N770	1
47813	N687	N770	1
47815	N697	N770	1
47816	N706	N770	1
47817	N709	N770	1
47818	N710	N770	1
47820	N722	N770	1
47822	N749	N770	1
47823	N771	N770	1
47825	N777	N770	1
47826	N778	N770	1
47827	N813	N770	1
47828	N825	N770	1
47829	N843	N770	1
47831	N861	N770	1
47832	N864	N770	1
47833	N865	N770	1
47834	N868	N770	1
47836	N890	N770	1
47837	N893	N770	1
47838	N909	N770	1
47839	N921	N770	1
47841	N928	N770	1
47842	N946	N770	1
47843	N953	N770	1
47844	N1010	N770	1
47845	N1014	N770	1
47847	N1029	N770	1
47848	N1038	N770	1
47849	N1070	N770	1
47852	N1108	N770	1
47853	N1110	N770	1
47856	N1157	N770	1
47857	N1188	N770	1
47860	N1255	N770	1
47861	N1260	N770	1
47862	N1267	N770	1
47863	N1268	N770	1
47864	N1274	N770	1
47865	N1291	N770	1
47867	N1370	N770	1
47869	N1391	N770	1
47870	N1399	N770	1
47872	N1439	N770	1
47873	N1444	N770	1
47875	N1461	N770	1
47876	N1477	N770	1
47877	N1494	N770	1
47878	N1514	N770	1
47879	N1545	N770	1
47880	N1547	N770	1
47881	N1550	N770	1
47883	N1559	N770	1
47886	N1610	N770	1
47888	N1631	N770	1
47889	N1657	N770	1
47891	N1674	N770	1
47892	N1678	N770	1
47894	N1701	N770	1
47895	N1714	N770	1
47896	N1718	N770	1
47897	N1770	N770	1
47898	N1772	N770	1
47900	N1786	N770	1
47901	N1793	N770	1
47902	N1815	N770	1
47903	N1818	N770	1
47906	N1870	N770	1
47907	N1890	N770	1
47908	N1932	N770	1
47909	N1942	N770	1
47910	N1943	N770	1
47911	N1986	N770	1
47912	N1991	N770	1
47913	N2004	N770	1
47916	N2036	N770	1
47918	N2080	N770	1
47919	N2084	N770	1
47920	N2089	N770	1
47922	N2145	N770	1
47923	N2163	N770	1
47924	N2173	N770	1
47925	N2190	N770	1
47926	N2193	N770	1
47928	N2227	N770	1
47929	N2252	N770	1
47930	N2299	N770	1
47932	N2311	N770	1
47935	N2387	N770	1
47936	N2424	N770	1
47937	N2433	N770	1
47940	N2521	N770	1
47941	N2527	N770	1
47942	N2531	N770	1
47944	N2545	N770	1
47945	N2554	N770	1
47946	N2564	N770	1
47947	N2567	N770	1
47948	N2572	N770	1
47949	N2578	N770	1
47954	N2630	N770	1
47955	N2631	N770	1
47956	N2632	N770	1
47958	N2723	N770	1
47960	N2859	N770	1
47961	N2873	N770	1
47962	N2876	N770	1
47963	N2878	N770	1
47964	N2883	N770	1
47965	N2902	N770	1
47966	N2907	N770	1
47967	N2987	N770	1
47969	N3049	N770	1
47970	N3065	N770	1
47971	N3071	N770	1
47972	N3136	N770	1
47975	N3177	N770	1
47976	N3207	N770	1
47977	N3281	N770	1
47978	N3289	N770	1
47980	N3334	N770	1
47981	N3361	N770	1
47983	N3455	N770	1
47984	N3470	N770	1
47985	N3500	N770	1
47987	N3531	N770	1
47989	N3550	N770	1
47990	N3612	N770	1
47991	N3616	N770	1
47995	N3681	N770	1
47997	N3703	N770	1
47998	N3757	N770	1
47999	N3768	N770	1
48000	N3811	N770	1
48001	N3832	N770	1
48003	N3851	N770	1
48005	N3860	N770	1
48006	N3881	N770	1
48007	N3910	N770	1
48008	N3913	N770	1
48009	N3929	N770	1
48010	N3994	N770	1
48012	N4031	N770	1
48013	N4049	N770	1
48016	N4099	N770	1
48017	N4144	N770	1
48018	N4150	N770	1
48020	N4209	N770	1
48021	N4227	N770	1
48024	N4250	N770	1
48025	N4285	N770	1
48026	N4335	N770	1
48027	N4354	N770	1
48032	N4602	N770	1
48034	N4650	N770	1
48035	N4673	N770	1
48036	N4794	N770	1
48037	N4849	N770	1
48039	N4871	N770	1
48043	N4967	N770	1
48045	N5038	N770	1
48046	N5097	N770	1
48048	N5120	N770	1
48054	N5260	N770	1
48055	N5270	N770	1
48057	N5318	N770	1
48058	N5369	N770	1
48060	N5423	N770	1
48062	N5451	N770	1
48063	N5553	N770	1
48065	N5587	N770	1
48067	N5614	N770	1
48069	N5708	N770	1
48074	N6033	N770	1
48077	N6158	N770	1
48082	N6354	N770	1
48083	N6373	N770	1
48084	N6544	N770	1
48085	N6560	N770	1
48086	N6580	N770	1
48087	N6629	N770	1
48088	N6654	N770	1
48090	N6747	N770	1
48093	N6787	N770	1
48096	N6852	N770	1
48099	N6906	N770	1
48100	N7015	N770	1
48104	N7198	N770	1
48106	N7282	N770	1
48114	N7654	N770	1
48115	N7681	N770	1
48121	N7923	N770	1
48123	N8004	N770	1
48126	N8097	N770	1
48127	N8100	N770	1
48128	N8171	N770	1
48130	N8220	N770	1
48131	N8223	N770	1
48136	N8603	N770	1
48137	N8666	N770	1
48140	N8766	N770	1
48145	N8930	N770	1
48146	N8942	N770	1
48148	N9020	N770	1
48152	N9251	N770	1
48156	N9491	N770	1
48157	N9589	N770	1
48159	N9634	N770	1
48168	N9958	N770	1
48169	N10065	N770	1
48172	N10168	N770	1
48174	N10329	N770	1
48175	N10333	N770	1
48177	N10542	N770	1
48178	N10625	N770	1
48191	N11534	N770	1
48194	N11733	N770	1
48198	N11906	N770	1
48202	N12230	N770	1
48206	N12616	N770	1
48209	N13066	N770	1
48216	N13439	N770	1
48217	N13831	N770	1
48221	N14292	N770	1
48223	N14415	N770	1
48224	N14489	N770	1
48234	N16061	N770	1
48240	N16785	N770	1
48244	N16935	N770	1
48251	N18239	N770	1
48253	N18653	N770	1
48258	N20506	N770	1
48266	N21965	N770	1
48268	N22039	N770	1
48270	N23246	N770	1
48282	N26792	N770	1
48286	N28452	N770	1
48291	N30165	N770	1
48297	N31903	N770	1
48304	N34832	N770	1
48324	N55909	N770	1
48327	N19	N770	1
48328	N35	N770	1
48329	N68	N770	1
48330	N143	N770	1
48331	N209	N770	1
48332	N221	N770	1
48335	N306	N770	1
48336	N357	N770	1
48338	N439	N770	1
48340	N511	N770	1
48341	N603	N770	1
48342	N702	N770	1
48347	N3115	N770	1
48348	N3148	N770	1
48349	N3326	N770	1
48351	N3649	N770	1
48354	N3884	N770	1
48355	N4163	N770	1
48357	N6345	N770	1
48416	N11578	N770	1
48446	N2139	N770	1
48452	N4127	N770	1
48453	N4133	N770	1
48479	N290	N770	1
48480	N1392	N770	1
48482	N1596	N770	1
48484	N1783	N770	1
48508	N4537	N770	1
48561	N2558	N770	1
48572	N5157	N770	1
48573	N5921	N770	1
48581	N8327	N770	1
48639	N78	N770	1
48651	N4366	N770	1
48670	N13	N770	1
48672	N60	N770	1
48674	N79	N770	1
48676	N96	N770	1
48680	N193	N770	1
48681	N227	N770	1
48686	N334	N770	1
48688	N362	N770	1
48690	N406	N770	1
48692	N429	N770	1
48697	N532	N770	1
48700	N599	N770	1
48701	N649	N770	1
48702	N656	N770	1
48703	N668	N770	1
48704	N676	N770	1
48708	N757	N770	1
48710	N982	N770	1
48711	N1008	N770	1
48712	N1027	N770	1
48721	N1218	N770	1
48725	N1298	N770	1
48727	N1312	N770	1
48731	N1476	N770	1
48735	N1677	N770	1
48739	N1886	N770	1
48752	N2512	N770	1
48754	N2537	N770	1
48755	N2592	N770	1
48760	N2710	N770	1
48767	N3063	N770	1
48786	N3869	N770	1
48787	N3870	N770	1
48791	N4265	N770	1
48793	N4627	N770	1
48797	N4976	N770	1
48801	N5342	N770	1
48808	N6176	N770	1
48815	N6600	N770	1
48816	N6701	N770	1
48820	N7252	N770	1
48893	N257	N770	1
48902	N1214	N770	1
48907	N33	N770	1
48908	N46	N770	1
48909	N121	N770	1
48911	N139	N770	1
48916	N251	N770	1
48917	N255	N770	1
48921	N310	N770	1
48924	N366	N770	1
48927	N426	N770	1
48931	N464	N770	1
48933	N499	N770	1
48940	N542	N770	1
48946	N647	N770	1
48952	N703	N770	1
48955	N781	N770	1
48958	N835	N770	1
48959	N854	N770	1
48964	N894	N770	1
48968	N955	N770	1
48975	N1006	N770	1
48987	N1164	N770	1
48996	N1254	N770	1
48999	N1275	N770	1
49000	N1305	N770	1
49004	N1396	N770	1
49007	N1411	N770	1
49009	N1427	N770	1
49022	N1563	N770	1
49026	N1664	N770	1
49029	N1693	N770	1
49032	N1737	N770	1
49033	N1741	N770	1
49034	N1755	N770	1
49036	N1810	N770	1
49041	N1899	N770	1
49042	N1900	N770	1
49045	N1924	N770	1
49051	N2062	N770	1
49057	N2177	N770	1
49058	N2200	N770	1
49068	N2408	N770	1
49074	N2634	N770	1
49075	N2638	N770	1
49084	N2765	N770	1
49087	N2851	N770	1
49091	N3009	N770	1
49099	N3193	N770	1
49103	N3291	N770	1
49104	N3309	N770	1
49106	N3316	N770	1
49112	N3439	N770	1
49114	N3480	N770	1
49120	N3535	N770	1
49130	N3878	N770	1
49138	N4120	N770	1
49143	N4324	N770	1
49149	N4550	N770	1
49153	N4659	N770	1
49154	N4685	N770	1
49159	N4924	N770	1
49169	N5109	N770	1
49172	N5182	N770	1
49175	N5297	N770	1
49178	N5350	N770	1
49186	N5520	N770	1
49187	N5539	N770	1
49195	N5716	N770	1
49200	N5955	N770	1
49216	N6682	N770	1
49217	N6703	N770	1
49218	N6732	N770	1
49221	N6786	N770	1
49224	N6848	N770	1
49229	N6917	N770	1
49242	N7498	N770	1
49246	N7711	N770	1
49249	N7780	N770	1
49250	N7895	N770	1
49251	N7924	N770	1
49254	N7968	N770	1
49269	N8756	N770	1
49282	N9530	N770	1
49286	N9652	N770	1
49314	N11133	N770	1
49331	N12273	N770	1
49341	N13114	N770	1
49348	N13359	N770	1
49370	N15156	N770	1
49390	N17733	N770	1
49427	N21282	N770	1
49432	N22006	N770	1
49438	N23101	N770	1
49484	N38052	N770	1
49507	N57160	N770	1
49514	N80	N770	1
49519	N280	N770	1
49546	N1156	N770	1
49603	N7418	N770	1
49610	N9958	N770	1
49652	N116565	N770	1
55264	N169	N1374	1
55265	N213	N1374	1
55266	N242	N1374	1
55269	N427	N1374	1
55270	N433	N1374	1
55272	N533	N1374	1
55273	N672	N1374	1
55275	N770	N1374	1
55278	N1390	N1374	1
55279	N1626	N1374	1
55280	N1750	N1374	1
55281	N1917	N1374	1
55283	N2548	N1374	1
55284	N2759	N1374	1
55285	N2817	N1374	1
55286	N3128	N1374	1
55288	N3814	N1374	1
55289	N4010	N1374	1
55291	N4472	N1374	1
55297	N7906	N1374	1
55303	N10797	N1374	1
55315	N30689	N1374	1
55327	N30	N1374	1
55328	N34	N1374	1
55329	N35	N1374	1
55330	N41	N1374	1
55331	N43	N1374	1
55332	N49	N1374	1
55333	N54	N1374	1
55334	N58	N1374	1
55335	N59	N1374	1
55336	N61	N1374	1
55337	N73	N1374	1
55338	N75	N1374	1
55339	N80	N1374	1
55340	N92	N1374	1
55341	N98	N1374	1
55342	N105	N1374	1
55343	N128	N1374	1
55345	N146	N1374	1
55346	N156	N1374	1
55347	N166	N1374	1
55348	N183	N1374	1
55349	N243	N1374	1
55350	N256	N1374	1
55351	N272	N1374	1
55352	N273	N1374	1
55353	N274	N1374	1
55354	N276	N1374	1
55355	N314	N1374	1
55356	N323	N1374	1
55357	N333	N1374	1
55358	N350	N1374	1
55360	N361	N1374	1
55361	N379	N1374	1
55362	N385	N1374	1
55364	N395	N1374	1
55365	N423	N1374	1
55366	N438	N1374	1
55367	N466	N1374	1
55368	N469	N1374	1
55369	N471	N1374	1
55370	N486	N1374	1
55371	N513	N1374	1
55372	N519	N1374	1
55373	N546	N1374	1
55374	N547	N1374	1
55376	N575	N1374	1
55377	N578	N1374	1
55378	N594	N1374	1
55379	N609	N1374	1
55381	N626	N1374	1
55382	N634	N1374	1
55383	N636	N1374	1
55384	N689	N1374	1
55385	N715	N1374	1
55386	N727	N1374	1
55387	N731	N1374	1
55389	N776	N1374	1
55390	N785	N1374	1
55391	N787	N1374	1
55392	N827	N1374	1
55393	N899	N1374	1
55394	N913	N1374	1
55395	N919	N1374	1
55396	N990	N1374	1
55397	N998	N1374	1
55398	N1016	N1374	1
55399	N1025	N1374	1
55401	N1059	N1374	1
55403	N1076	N1374	1
55404	N1077	N1374	1
55405	N1115	N1374	1
55406	N1166	N1374	1
55407	N1193	N1374	1
55409	N1206	N1374	1
55410	N1241	N1374	1
55411	N1276	N1374	1
55414	N1315	N1374	1
55415	N1317	N1374	1
55416	N1340	N1374	1
55417	N1359	N1374	1
55418	N1532	N1374	1
55419	N1634	N1374	1
55421	N1709	N1374	1
55423	N1756	N1374	1
55424	N1837	N1374	1
55425	N1844	N1374	1
55426	N1865	N1374	1
55428	N1907	N1374	1
55429	N1930	N1374	1
55432	N2006	N1374	1
55433	N2015	N1374	1
55434	N2022	N1374	1
55438	N2232	N1374	1
55441	N2313	N1374	1
55443	N2400	N1374	1
55446	N2470	N1374	1
55447	N2489	N1374	1
55448	N2526	N1374	1
55449	N2547	N1374	1
55450	N2561	N1374	1
55451	N2590	N1374	1
55452	N2612	N1374	1
55458	N2924	N1374	1
55461	N3106	N1374	1
55466	N3202	N1374	1
55467	N3411	N1374	1
55468	N3422	N1374	1
55471	N3484	N1374	1
55474	N3632	N1374	1
55477	N3699	N1374	1
55479	N3792	N1374	1
55482	N3925	N1374	1
55485	N4022	N1374	1
55487	N4500	N1374	1
55490	N4590	N1374	1
55491	N4639	N1374	1
55500	N5099	N1374	1
55502	N5163	N1374	1
55503	N5167	N1374	1
55504	N5218	N1374	1
55505	N5445	N1374	1
55506	N5689	N1374	1
55509	N5809	N1374	1
55511	N5946	N1374	1
55517	N6315	N1374	1
55520	N6499	N1374	1
55521	N6610	N1374	1
55524	N6880	N1374	1
55528	N7283	N1374	1
55533	N7638	N1374	1
55534	N7775	N1374	1
55537	N7950	N1374	1
55544	N9695	N1374	1
55545	N9847	N1374	1
55554	N12209	N1374	1
55565	N17654	N1374	1
55577	N11	N1374	1
55579	N144	N1374	1
55580	N176	N1374	1
55581	N206	N1374	1
55582	N242	N1374	1
55583	N421	N1374	1
55585	N879	N1374	1
55586	N1363	N1374	1
55595	N9118	N1374	1
55596	N11686	N1374	1
55599	N17395	N1374	1
55602	N265	N1374	1
55603	N289	N1374	1
55605	N422	N1374	1
55606	N470	N1374	1
55607	N475	N1374	1
55608	N563	N1374	1
55610	N735	N1374	1
55611	N822	N1374	1
55612	N823	N1374	1
55613	N1033	N1374	1
55616	N1347	N1374	1
55617	N1355	N1374	1
55618	N1404	N1374	1
55623	N3120	N1374	1
55624	N3300	N1374	1
55625	N4050	N1374	1
55630	N6079	N1374	1
55631	N6394	N1374	1
55657	N571	N1374	1
55660	N55	N1374	1
55668	N24	N1374	1
55669	N38	N1374	1
55670	N64	N1374	1
55671	N74	N1374	1
55672	N82	N1374	1
55673	N122	N1374	1
55674	N131	N1374	1
55677	N154	N1374	1
55678	N161	N1374	1
55679	N165	N1374	1
55680	N178	N1374	1
55681	N231	N1374	1
55684	N277	N1374	1
55685	N279	N1374	1
55686	N280	N1374	1
55687	N281	N1374	1
55688	N291	N1374	1
55690	N305	N1374	1
55691	N313	N1374	1
55692	N351	N1374	1
55693	N369	N1374	1
55694	N371	N1374	1
55695	N424	N1374	1
55696	N565	N1374	1
55697	N587	N1374	1
55698	N595	N1374	1
55699	N611	N1374	1
55700	N642	N1374	1
55702	N702	N1374	1
55703	N725	N1374	1
55704	N801	N1374	1
55705	N832	N1374	1
55706	N914	N1374	1
55707	N925	N1374	1
55708	N938	N1374	1
55709	N947	N1374	1
55710	N961	N1374	1
55711	N967	N1374	1
55712	N971	N1374	1
55713	N1018	N1374	1
55714	N1098	N1374	1
55716	N1165	N1374	1
55717	N1178	N1374	1
55718	N1184	N1374	1
55720	N1256	N1374	1
55721	N1262	N1374	1
55722	N1272	N1374	1
55725	N1504	N1374	1
55726	N1578	N1374	1
55727	N1606	N1374	1
55728	N1625	N1374	1
55729	N1641	N1374	1
55730	N1646	N1374	1
55732	N2056	N1374	1
55733	N2064	N1374	1
55739	N2255	N1374	1
55740	N2296	N1374	1
55742	N2342	N1374	1
55743	N2360	N1374	1
55744	N2465	N1374	1
55745	N2469	N1374	1
55751	N2693	N1374	1
55753	N2727	N1374	1
55754	N2752	N1374	1
55755	N2867	N1374	1
55758	N3056	N1374	1
55762	N3294	N1374	1
55763	N3409	N1374	1
55768	N3955	N1374	1
55769	N3967	N1374	1
55771	N4052	N1374	1
55774	N4375	N1374	1
55775	N4443	N1374	1
55776	N4465	N1374	1
55779	N4667	N1374	1
55780	N4723	N1374	1
55783	N4852	N1374	1
55792	N5517	N1374	1
55795	N5776	N1374	1
55797	N6274	N1374	1
55803	N6541	N1374	1
55804	N6637	N1374	1
55805	N6818	N1374	1
55810	N7374	N1374	1
55811	N7555	N1374	1
55821	N9385	N1374	1
55828	N12113	N1374	1
55844	N17280	N1374	1
55854	N106	N1374	1
55858	N260	N1374	1
55859	N721	N1374	1
55868	N30118	N1374	1
55873	N4	N1374	1
55874	N53	N1374	1
55875	N71	N1374	1
55876	N135	N1374	1
55881	N177	N1374	1
55882	N202	N1374	1
55885	N232	N1374	1
55886	N248	N1374	1
55888	N275	N1374	1
55889	N286	N1374	1
55891	N336	N1374	1
55892	N344	N1374	1
55893	N353	N1374	1
55894	N384	N1374	1
55895	N388	N1374	1
55897	N419	N1374	1
55899	N448	N1374	1
55900	N454	N1374	1
55901	N461	N1374	1
55902	N463	N1374	1
55905	N592	N1374	1
55906	N603	N1374	1
55908	N605	N1374	1
55909	N625	N1374	1
55911	N651	N1374	1
55913	N667	N1374	1
55916	N713	N1374	1
55918	N792	N1374	1
55920	N817	N1374	1
55921	N836	N1374	1
55923	N838	N1374	1
55924	N840	N1374	1
55926	N889	N1374	1
55928	N937	N1374	1
55929	N952	N1374	1
55934	N1002	N1374	1
55935	N1023	N1374	1
55937	N1055	N1374	1
55940	N1187	N1374	1
55941	N1215	N1374	1
55942	N1222	N1374	1
55943	N1223	N1374	1
55948	N1271	N1374	1
55949	N1289	N1374	1
55950	N1299	N1374	1
55951	N1329	N1374	1
55953	N1362	N1374	1
55954	N1364	N1374	1
55955	N1367	N1374	1
55956	N1368	N1374	1
55958	N1413	N1374	1
55960	N1460	N1374	1
55962	N1558	N1374	1
55963	N1566	N1374	1
55966	N1687	N1374	1
55967	N1696	N1374	1
55969	N1712	N1374	1
55970	N1744	N1374	1
55972	N1889	N1374	1
55973	N1891	N1374	1
55974	N1978	N1374	1
55977	N2101	N1374	1
55978	N2104	N1374	1
55980	N2151	N1374	1
55981	N2162	N1374	1
55983	N2189	N1374	1
55984	N2191	N1374	1
55986	N2209	N1374	1
55987	N2243	N1374	1
55990	N2267	N1374	1
55992	N2379	N1374	1
55994	N2497	N1374	1
55995	N2566	N1374	1
55996	N2574	N1374	1
56000	N2726	N1374	1
56003	N2772	N1374	1
56005	N2811	N1374	1
56006	N2889	N1374	1
56007	N2890	N1374	1
56009	N2915	N1374	1
56010	N2921	N1374	1
56011	N2931	N1374	1
56016	N3082	N1374	1
56018	N3179	N1374	1
56022	N3358	N1374	1
56025	N3553	N1374	1
56027	N3605	N1374	1
56028	N3608	N1374	1
56030	N3642	N1374	1
56031	N3701	N1374	1
56034	N3831	N1374	1
56035	N3864	N1374	1
56036	N3963	N1374	1
56038	N4005	N1374	1
56040	N4068	N1374	1
56047	N4340	N1374	1
56050	N4541	N1374	1
56054	N4680	N1374	1
56055	N4688	N1374	1
56057	N4990	N1374	1
56060	N5112	N1374	1
56062	N5198	N1374	1
56064	N5307	N1374	1
56066	N5316	N1374	1
56069	N5498	N1374	1
56071	N5612	N1374	1
56072	N5927	N1374	1
56073	N5936	N1374	1
56080	N6481	N1374	1
56084	N6764	N1374	1
56086	N7169	N1374	1
56091	N7396	N1374	1
56103	N8345	N1374	1
56107	N8916	N1374	1
56122	N11158	N1374	1
56123	N11399	N1374	1
56125	N11675	N1374	1
56131	N12447	N1374	1
56136	N13960	N1374	1
56151	N18334	N1374	1
56155	N19229	N1374	1
56168	N24157	N1374	1
56182	N170	N1374	1
56185	N223	N1374	1
56186	N294	N1374	1
56187	N296	N1374	1
56188	N389	N1374	1
56189	N443	N1374	1
56194	N1036	N1374	1
56195	N1058	N1374	1
56196	N1121	N1374	1
56199	N1243	N1374	1
56202	N2027	N1374	1
56204	N2175	N1374	1
56222	N24721	N1374	1
56232	N4103	N1374	1
56241	N91	N1374	1
56246	N3	N1374	1
56247	N5	N1374	1
56248	N23	N1374	1
56249	N25	N1374	1
56250	N26	N1374	1
56251	N31	N1374	1
56252	N48	N1374	1
56253	N52	N1374	1
56254	N68	N1374	1
56255	N81	N1374	1
56256	N111	N1374	1
56258	N150	N1374	1
56259	N190	N1374	1
56260	N207	N1374	1
56261	N209	N1374	1
56262	N211	N1374	1
56263	N216	N1374	1
56264	N222	N1374	1
56265	N225	N1374	1
56266	N235	N1374	1
56268	N267	N1374	1
56269	N285	N1374	1
56270	N287	N1374	1
56271	N302	N1374	1
56273	N346	N1374	1
56275	N356	N1374	1
56278	N397	N1374	1
56280	N412	N1374	1
56281	N414	N1374	1
56282	N415	N1374	1
56283	N430	N1374	1
56284	N431	N1374	1
56285	N439	N1374	1
56286	N442	N1374	1
56287	N447	N1374	1
56288	N449	N1374	1
56290	N490	N1374	1
56291	N491	N1374	1
56292	N496	N1374	1
56293	N500	N1374	1
56294	N518	N1374	1
56296	N534	N1374	1
56297	N544	N1374	1
56298	N553	N1374	1
56299	N560	N1374	1
56300	N561	N1374	1
56301	N569	N1374	1
56302	N572	N1374	1
56303	N577	N1374	1
56304	N582	N1374	1
56305	N589	N1374	1
56306	N590	N1374	1
56309	N628	N1374	1
56310	N635	N1374	1
56311	N637	N1374	1
56312	N652	N1374	1
56314	N683	N1374	1
56315	N687	N1374	1
56317	N697	N1374	1
56318	N706	N1374	1
56319	N709	N1374	1
56320	N710	N1374	1
56322	N722	N1374	1
56323	N733	N1374	1
56324	N749	N1374	1
56325	N771	N1374	1
56326	N774	N1374	1
56327	N777	N1374	1
56328	N778	N1374	1
56329	N813	N1374	1
56330	N825	N1374	1
56331	N843	N1374	1
56332	N853	N1374	1
56333	N861	N1374	1
56334	N864	N1374	1
56335	N865	N1374	1
56336	N868	N1374	1
56338	N890	N1374	1
56339	N893	N1374	1
56340	N909	N1374	1
56341	N921	N1374	1
56343	N928	N1374	1
56344	N946	N1374	1
56345	N953	N1374	1
56346	N1010	N1374	1
56347	N1014	N1374	1
56348	N1021	N1374	1
56349	N1029	N1374	1
56350	N1038	N1374	1
56351	N1070	N1374	1
56352	N1085	N1374	1
56354	N1108	N1374	1
56355	N1110	N1374	1
56358	N1157	N1374	1
56359	N1188	N1374	1
56362	N1255	N1374	1
56363	N1260	N1374	1
56364	N1267	N1374	1
56365	N1268	N1374	1
56366	N1274	N1374	1
56367	N1291	N1374	1
56369	N1370	N1374	1
56370	N1373	N1374	1
56371	N1391	N1374	1
56374	N1439	N1374	1
56375	N1444	N1374	1
56377	N1461	N1374	1
56378	N1477	N1374	1
56379	N1494	N1374	1
56380	N1514	N1374	1
56382	N1547	N1374	1
56385	N1559	N1374	1
56387	N1570	N1374	1
56388	N1610	N1374	1
56390	N1631	N1374	1
56391	N1657	N1374	1
56393	N1674	N1374	1
56394	N1678	N1374	1
56396	N1701	N1374	1
56397	N1714	N1374	1
56398	N1718	N1374	1
56399	N1770	N1374	1
56400	N1772	N1374	1
56401	N1774	N1374	1
56402	N1786	N1374	1
56403	N1793	N1374	1
56404	N1815	N1374	1
56405	N1818	N1374	1
56407	N1864	N1374	1
56408	N1870	N1374	1
56409	N1890	N1374	1
56410	N1932	N1374	1
56411	N1942	N1374	1
56412	N1943	N1374	1
56413	N1986	N1374	1
56414	N1991	N1374	1
56415	N2004	N1374	1
56418	N2036	N1374	1
56419	N2043	N1374	1
56420	N2080	N1374	1
56421	N2084	N1374	1
56422	N2089	N1374	1
56426	N2173	N1374	1
56427	N2190	N1374	1
56428	N2193	N1374	1
56430	N2227	N1374	1
56431	N2252	N1374	1
56432	N2299	N1374	1
56433	N2302	N1374	1
56434	N2311	N1374	1
56435	N2363	N1374	1
56437	N2387	N1374	1
56438	N2424	N1374	1
56439	N2433	N1374	1
56442	N2521	N1374	1
56444	N2531	N1374	1
56446	N2545	N1374	1
56447	N2554	N1374	1
56448	N2564	N1374	1
56449	N2567	N1374	1
56450	N2572	N1374	1
56451	N2578	N1374	1
56457	N2631	N1374	1
56458	N2632	N1374	1
56460	N2723	N1374	1
56462	N2859	N1374	1
56463	N2873	N1374	1
56464	N2876	N1374	1
56466	N2883	N1374	1
56467	N2902	N1374	1
56468	N2907	N1374	1
56469	N2987	N1374	1
56470	N2992	N1374	1
56472	N3065	N1374	1
56473	N3071	N1374	1
56474	N3136	N1374	1
56477	N3177	N1374	1
56478	N3207	N1374	1
56479	N3281	N1374	1
56480	N3289	N1374	1
56482	N3334	N1374	1
56483	N3361	N1374	1
56485	N3455	N1374	1
56486	N3470	N1374	1
56487	N3500	N1374	1
56491	N3550	N1374	1
56492	N3612	N1374	1
56493	N3616	N1374	1
56496	N3671	N1374	1
56499	N3703	N1374	1
56502	N3811	N1374	1
56503	N3832	N1374	1
56504	N3842	N1374	1
56505	N3851	N1374	1
56507	N3860	N1374	1
56508	N3881	N1374	1
56509	N3910	N1374	1
56514	N4031	N1374	1
56518	N4099	N1374	1
56519	N4144	N1374	1
56522	N4209	N1374	1
56523	N4227	N1374	1
56526	N4250	N1374	1
56527	N4285	N1374	1
56528	N4335	N1374	1
56529	N4354	N1374	1
56536	N4650	N1374	1
56538	N4794	N1374	1
56539	N4849	N1374	1
56544	N4937	N1374	1
56547	N5038	N1374	1
56550	N5120	N1374	1
56553	N5155	N1374	1
56556	N5260	N1374	1
56557	N5270	N1374	1
56559	N5318	N1374	1
56560	N5369	N1374	1
56562	N5423	N1374	1
56564	N5451	N1374	1
56571	N5708	N1374	1
56574	N5931	N1374	1
56576	N6033	N1374	1
56579	N6158	N1374	1
56584	N6354	N1374	1
56585	N6373	N1374	1
56586	N6544	N1374	1
56587	N6560	N1374	1
56588	N6580	N1374	1
56589	N6629	N1374	1
56593	N6773	N1374	1
56595	N6787	N1374	1
56601	N6906	N1374	1
56602	N7015	N1374	1
56603	N7066	N1374	1
56609	N7334	N1374	1
56612	N7402	N1374	1
56616	N7654	N1374	1
56617	N7681	N1374	1
56623	N7923	N1374	1
56624	N7958	N1374	1
56625	N8004	N1374	1
56628	N8097	N1374	1
56629	N8100	N1374	1
56631	N8199	N1374	1
56632	N8220	N1374	1
56633	N8223	N1374	1
56638	N8603	N1374	1
56639	N8666	N1374	1
56642	N8766	N1374	1
56644	N8840	N1374	1
56648	N8942	N1374	1
56650	N9020	N1374	1
56654	N9251	N1374	1
56658	N9491	N1374	1
56659	N9589	N1374	1
56670	N9958	N1374	1
56672	N10078	N1374	1
56674	N10168	N1374	1
56677	N10333	N1374	1
56678	N10456	N1374	1
56679	N10542	N1374	1
56680	N10625	N1374	1
56695	N11730	N1374	1
56696	N11733	N1374	1
56697	N11758	N1374	1
56705	N12348	N1374	1
56708	N12616	N1374	1
56718	N13439	N1374	1
56723	N14292	N1374	1
56725	N14415	N1374	1
56726	N14489	N1374	1
56737	N16327	N1374	1
56738	N16416	N1374	1
56744	N16851	N1374	1
56746	N16935	N1374	1
56753	N18239	N1374	1
56755	N18653	N1374	1
56781	N26312	N1374	1
56784	N26792	N1374	1
56788	N28452	N1374	1
56793	N30165	N1374	1
56799	N31903	N1374	1
56815	N41774	N1374	1
56826	N55909	N1374	1
56829	N19	N1374	1
56830	N35	N1374	1
56831	N68	N1374	1
56832	N143	N1374	1
56833	N209	N1374	1
56834	N221	N1374	1
56835	N236	N1374	1
56837	N306	N1374	1
56838	N357	N1374	1
56840	N439	N1374	1
56841	N464	N1374	1
56842	N511	N1374	1
56843	N603	N1374	1
56844	N702	N1374	1
56845	N752	N1374	1
56849	N3115	N1374	1
56850	N3148	N1374	1
56851	N3326	N1374	1
56853	N3649	N1374	1
56856	N3884	N1374	1
56857	N4163	N1374	1
56859	N6345	N1374	1
56924	N22917	N1374	1
56949	N2288	N1374	1
56953	N3754	N1374	1
56955	N4133	N1374	1
57000	N3216	N1374	1
57064	N2906	N1374	1
57065	N3062	N1374	1
57069	N3890	N1374	1
57124	N1037	N1374	1
57141	N78	N1374	1
57156	N5347	N1374	1
57170	N2	N1374	1
57171	N6	N1374	1
57172	N13	N1374	1
57173	N47	N1374	1
57174	N60	N1374	1
57175	N62	N1374	1
57176	N79	N1374	1
57177	N84	N1374	1
57178	N96	N1374	1
57179	N108	N1374	1
57181	N148	N1374	1
57182	N193	N1374	1
57183	N227	N1374	1
57184	N230	N1374	1
57185	N245	N1374	1
57187	N331	N1374	1
57188	N334	N1374	1
57189	N347	N1374	1
57190	N362	N1374	1
57191	N403	N1374	1
57192	N406	N1374	1
57193	N421	N1374	1
57194	N429	N1374	1
57195	N443	N1374	1
57196	N451	N1374	1
57197	N478	N1374	1
57198	N495	N1374	1
57199	N532	N1374	1
57201	N584	N1374	1
57202	N599	N1374	1
57203	N649	N1374	1
57204	N656	N1374	1
57205	N668	N1374	1
57206	N676	N1374	1
57208	N728	N1374	1
57209	N741	N1374	1
57210	N757	N1374	1
57211	N800	N1374	1
57212	N982	N1374	1
57213	N1008	N1374	1
57214	N1027	N1374	1
57216	N1058	N1374	1
57217	N1072	N1374	1
57218	N1091	N1374	1
57219	N1151	N1374	1
57221	N1162	N1374	1
57223	N1218	N1374	1
57225	N1295	N1374	1
57226	N1296	N1374	1
57227	N1298	N1374	1
57229	N1312	N1374	1
57231	N1381	N1374	1
57233	N1476	N1374	1
57234	N1481	N1374	1
57235	N1582	N1374	1
57237	N1677	N1374	1
57238	N1760	N1374	1
57239	N1839	N1374	1
57240	N1875	N1374	1
57241	N1886	N1374	1
57243	N1990	N1374	1
57247	N2197	N1374	1
57249	N2242	N1374	1
57252	N2413	N1374	1
57254	N2512	N1374	1
57255	N2528	N1374	1
57256	N2537	N1374	1
57257	N2592	N1374	1
57259	N2640	N1374	1
57262	N2710	N1374	1
57264	N2860	N1374	1
57268	N2937	N1374	1
57269	N3063	N1374	1
57271	N3176	N1374	1
57274	N3308	N1374	1
57276	N3376	N1374	1
57280	N3651	N1374	1
57282	N3669	N1374	1
57284	N3717	N1374	1
57285	N3840	N1374	1
57288	N3869	N1374	1
57289	N3870	N1374	1
57290	N3871	N1374	1
57291	N3891	N1374	1
57293	N4265	N1374	1
57295	N4627	N1374	1
57296	N4706	N1374	1
57297	N4785	N1374	1
57298	N4926	N1374	1
57299	N4976	N1374	1
57300	N5076	N1374	1
57301	N5195	N1374	1
57302	N5222	N1374	1
57303	N5342	N1374	1
57304	N5414	N1374	1
57308	N5808	N1374	1
57310	N6176	N1374	1
57315	N6433	N1374	1
57317	N6600	N1374	1
57318	N6701	N1374	1
57322	N7252	N1374	1
57335	N10814	N1374	1
57337	N10970	N1374	1
57349	N17436	N1374	1
57352	N18594	N1374	1
57363	N102	N1374	1
57366	N279	N1374	1
57367	N415	N1374	1
57369	N554	N1374	1
57370	N906	N1374	1
57371	N1112	N1374	1
57372	N1852	N1374	1
57373	N1975	N1374	1
57378	N7874	N1374	1
57395	N257	N1374	1
57406	N9	N1374	1
57409	N33	N1374	1
57410	N46	N1374	1
57415	N180	N1374	1
57419	N255	N1374	1
57425	N338	N1374	1
57429	N426	N1374	1
57430	N444	N1374	1
57440	N528	N1374	1
57449	N648	N1374	1
57450	N658	N1374	1
57454	N703	N1374	1
57457	N781	N1374	1
57460	N835	N1374	1
57461	N854	N1374	1
57477	N1006	N1374	1
57494	N1225	N1374	1
57496	N1236	N1374	1
57511	N1427	N1374	1
57524	N1563	N1374	1
57528	N1664	N1374	1
57533	N1722	N1374	1
57534	N1737	N1374	1
57535	N1741	N1374	1
57546	N1920	N1374	1
57550	N1980	N1374	1
57553	N2062	N1374	1
57559	N2177	N1374	1
57570	N2408	N1374	1
57576	N2634	N1374	1
57577	N2638	N1374	1
57586	N2765	N1374	1
57593	N3009	N1374	1
57597	N3119	N1374	1
57635	N3979	N1374	1
57645	N4324	N1374	1
57650	N4539	N1374	1
57651	N4550	N1374	1
57672	N5136	N1374	1
57682	N5390	N1374	1
57697	N5716	N1374	1
57698	N5765	N1374	1
57723	N6786	N1374	1
57724	N6826	N1374	1
57752	N7895	N1374	1
57769	N8638	N1374	1
57809	N10782	N1374	1
57813	N11037	N1374	1
57815	N11078	N1374	1
57899	N18761	N1374	1
57902	N18895	N1374	1
57957	N24901	N1374	1
58001	N51367	N1374	1
58007	N53534	N1374	1
58015	N37	N1374	1
58016	N80	N1374	1
58021	N280	N1374	1
58024	N292	N1374	1
58133	N26471	N1374	1
59516	N213	N1390	1
59517	N242	N1390	1
59520	N427	N1390	1
59521	N433	N1390	1
59523	N533	N1390	1
59524	N672	N1390	1
59526	N770	N1390	1
59528	N1374	N1390	1
59534	N2548	N1390	1
59535	N2759	N1390	1
59536	N2817	N1390	1
59539	N3814	N1390	1
59548	N7906	N1390	1
59554	N10797	N1390	1
59566	N30689	N1390	1
59578	N30	N1390	1
59579	N34	N1390	1
59580	N35	N1390	1
59581	N41	N1390	1
59582	N43	N1390	1
59583	N49	N1390	1
59584	N54	N1390	1
59586	N59	N1390	1
59587	N61	N1390	1
59588	N73	N1390	1
59589	N75	N1390	1
59590	N80	N1390	1
59591	N92	N1390	1
59592	N98	N1390	1
59593	N105	N1390	1
59594	N128	N1390	1
59596	N146	N1390	1
59597	N156	N1390	1
59598	N166	N1390	1
59599	N183	N1390	1
59600	N243	N1390	1
59601	N256	N1390	1
59602	N272	N1390	1
59603	N273	N1390	1
59604	N274	N1390	1
59605	N276	N1390	1
59606	N314	N1390	1
59607	N323	N1390	1
59608	N333	N1390	1
59609	N350	N1390	1
59610	N359	N1390	1
59611	N361	N1390	1
59612	N379	N1390	1
59613	N385	N1390	1
59615	N395	N1390	1
59616	N423	N1390	1
59618	N466	N1390	1
59619	N469	N1390	1
59620	N471	N1390	1
59621	N486	N1390	1
59622	N513	N1390	1
59623	N519	N1390	1
59624	N546	N1390	1
59625	N547	N1390	1
59627	N575	N1390	1
59628	N578	N1390	1
59629	N594	N1390	1
59630	N609	N1390	1
59632	N626	N1390	1
59633	N634	N1390	1
59634	N636	N1390	1
59635	N689	N1390	1
59636	N715	N1390	1
59637	N727	N1390	1
59640	N776	N1390	1
59641	N785	N1390	1
59643	N827	N1390	1
59644	N899	N1390	1
59645	N913	N1390	1
59646	N919	N1390	1
59647	N990	N1390	1
59648	N998	N1390	1
59649	N1016	N1390	1
59650	N1025	N1390	1
59651	N1053	N1390	1
59652	N1059	N1390	1
59654	N1076	N1390	1
59655	N1077	N1390	1
59656	N1115	N1390	1
59657	N1166	N1390	1
59658	N1193	N1390	1
59660	N1206	N1390	1
59661	N1241	N1390	1
59662	N1276	N1390	1
59666	N1317	N1390	1
59667	N1340	N1390	1
59668	N1359	N1390	1
59669	N1532	N1390	1
59670	N1634	N1390	1
59672	N1709	N1390	1
59674	N1756	N1390	1
59675	N1837	N1390	1
59676	N1844	N1390	1
59677	N1865	N1390	1
59679	N1907	N1390	1
59680	N1930	N1390	1
59683	N2006	N1390	1
59684	N2015	N1390	1
59685	N2022	N1390	1
59689	N2232	N1390	1
59690	N2276	N1390	1
59692	N2313	N1390	1
59694	N2400	N1390	1
59697	N2470	N1390	1
59698	N2489	N1390	1
59700	N2547	N1390	1
59702	N2590	N1390	1
59707	N2888	N1390	1
59709	N2924	N1390	1
59712	N3106	N1390	1
59716	N3174	N1390	1
59717	N3202	N1390	1
59718	N3411	N1390	1
59719	N3422	N1390	1
59720	N3437	N1390	1
59722	N3484	N1390	1
59724	N3627	N1390	1
59731	N3836	N1390	1
59736	N4022	N1390	1
59738	N4500	N1390	1
59739	N4542	N1390	1
59741	N4590	N1390	1
59742	N4639	N1390	1
59744	N4834	N1390	1
59754	N5167	N1390	1
59755	N5218	N1390	1
59756	N5445	N1390	1
59757	N5689	N1390	1
59759	N5734	N1390	1
59760	N5809	N1390	1
59762	N5946	N1390	1
59771	N6499	N1390	1
59772	N6610	N1390	1
59774	N6743	N1390	1
59775	N6880	N1390	1
59779	N7283	N1390	1
59784	N7638	N1390	1
59785	N7775	N1390	1
59786	N7818	N1390	1
59787	N7872	N1390	1
59788	N7950	N1390	1
59796	N9847	N1390	1
59805	N12209	N1390	1
59813	N15289	N1390	1
59815	N17128	N1390	1
59816	N17654	N1390	1
59831	N176	N1390	1
59832	N206	N1390	1
59833	N242	N1390	1
59836	N879	N1390	1
59837	N1363	N1390	1
59846	N9118	N1390	1
59847	N11686	N1390	1
59850	N17395	N1390	1
59853	N265	N1390	1
59854	N289	N1390	1
59857	N470	N1390	1
59859	N563	N1390	1
59861	N735	N1390	1
59862	N822	N1390	1
59863	N823	N1390	1
59864	N1033	N1390	1
59867	N1347	N1390	1
59868	N1355	N1390	1
59869	N1404	N1390	1
59871	N2492	N1390	1
59874	N3120	N1390	1
59875	N3300	N1390	1
59876	N4050	N1390	1
59877	N4188	N1390	1
59879	N5255	N1390	1
59881	N6079	N1390	1
59882	N6394	N1390	1
59884	N7052	N1390	1
59888	N14932	N1390	1
59892	N21034	N1390	1
59895	N30365	N1390	1
59908	N571	N1390	1
59911	N55	N1390	1
59919	N24	N1390	1
59920	N38	N1390	1
59921	N64	N1390	1
59922	N74	N1390	1
59923	N82	N1390	1
59924	N122	N1390	1
59928	N154	N1390	1
59929	N161	N1390	1
59930	N165	N1390	1
59931	N178	N1390	1
59932	N231	N1390	1
59935	N277	N1390	1
59936	N279	N1390	1
59937	N280	N1390	1
59938	N281	N1390	1
59939	N291	N1390	1
59941	N305	N1390	1
59942	N313	N1390	1
59943	N351	N1390	1
59944	N369	N1390	1
59945	N371	N1390	1
59946	N424	N1390	1
59947	N565	N1390	1
59948	N587	N1390	1
59949	N595	N1390	1
59950	N611	N1390	1
59951	N642	N1390	1
59953	N702	N1390	1
59954	N725	N1390	1
59955	N801	N1390	1
59956	N832	N1390	1
59959	N938	N1390	1
59961	N961	N1390	1
59962	N967	N1390	1
59963	N971	N1390	1
59965	N1098	N1390	1
59967	N1165	N1390	1
59968	N1178	N1390	1
59969	N1184	N1390	1
59971	N1256	N1390	1
59972	N1262	N1390	1
59973	N1272	N1390	1
59976	N1504	N1390	1
59977	N1578	N1390	1
59978	N1606	N1390	1
59979	N1625	N1390	1
59980	N1641	N1390	1
59981	N1646	N1390	1
59983	N2056	N1390	1
59984	N2064	N1390	1
59987	N2126	N1390	1
59990	N2255	N1390	1
59991	N2296	N1390	1
59993	N2342	N1390	1
59994	N2360	N1390	1
59995	N2465	N1390	1
59996	N2469	N1390	1
60002	N2693	N1390	1
60004	N2727	N1390	1
60005	N2752	N1390	1
60006	N2867	N1390	1
60007	N2900	N1390	1
60009	N3056	N1390	1
60011	N3143	N1390	1
60013	N3294	N1390	1
60014	N3409	N1390	1
60016	N3749	N1390	1
60019	N3955	N1390	1
60020	N3967	N1390	1
60022	N4052	N1390	1
60023	N4181	N1390	1
60026	N4443	N1390	1
60027	N4465	N1390	1
60028	N4474	N1390	1
60030	N4667	N1390	1
60031	N4723	N1390	1
60036	N4984	N1390	1
60037	N5026	N1390	1
60043	N5517	N1390	1
60048	N6274	N1390	1
60054	N6541	N1390	1
60055	N6637	N1390	1
60056	N6818	N1390	1
60061	N7374	N1390	1
60072	N9385	N1390	1
60079	N12113	N1390	1
60084	N15513	N1390	1
60105	N106	N1390	1
60109	N260	N1390	1
60119	N30118	N1390	1
60124	N4	N1390	1
60125	N53	N1390	1
60127	N135	N1390	1
60131	N175	N1390	1
60132	N177	N1390	1
60133	N202	N1390	1
60136	N232	N1390	1
60137	N248	N1390	1
60139	N275	N1390	1
60140	N286	N1390	1
60143	N344	N1390	1
60144	N353	N1390	1
60145	N384	N1390	1
60146	N388	N1390	1
60148	N419	N1390	1
60150	N448	N1390	1
60151	N454	N1390	1
60152	N461	N1390	1
60155	N541	N1390	1
60156	N592	N1390	1
60157	N603	N1390	1
60159	N605	N1390	1
60160	N625	N1390	1
60162	N651	N1390	1
60164	N667	N1390	1
60167	N713	N1390	1
60169	N792	N1390	1
60171	N817	N1390	1
60172	N836	N1390	1
60174	N838	N1390	1
60175	N840	N1390	1
60177	N889	N1390	1
60178	N920	N1390	1
60179	N937	N1390	1
60180	N952	N1390	1
60182	N972	N1390	1
60185	N1002	N1390	1
60186	N1023	N1390	1
60188	N1055	N1390	1
60189	N1075	N1390	1
60191	N1187	N1390	1
60192	N1215	N1390	1
60193	N1222	N1390	1
60194	N1223	N1390	1
60199	N1271	N1390	1
60200	N1289	N1390	1
60202	N1329	N1390	1
60203	N1343	N1390	1
60204	N1362	N1390	1
60206	N1367	N1390	1
60207	N1368	N1390	1
60209	N1413	N1390	1
60211	N1460	N1390	1
60213	N1558	N1390	1
60214	N1566	N1390	1
60217	N1687	N1390	1
60218	N1696	N1390	1
60220	N1712	N1390	1
60221	N1744	N1390	1
60223	N1889	N1390	1
60225	N1978	N1390	1
60228	N2101	N1390	1
60229	N2104	N1390	1
60231	N2151	N1390	1
60234	N2189	N1390	1
60235	N2191	N1390	1
60237	N2209	N1390	1
60238	N2243	N1390	1
60240	N2249	N1390	1
60241	N2267	N1390	1
60243	N2379	N1390	1
60244	N2456	N1390	1
60245	N2497	N1390	1
60246	N2566	N1390	1
60247	N2574	N1390	1
60254	N2772	N1390	1
60257	N2889	N1390	1
60258	N2890	N1390	1
60260	N2915	N1390	1
60261	N2921	N1390	1
60262	N2931	N1390	1
60267	N3082	N1390	1
60269	N3179	N1390	1
60272	N3303	N1390	1
60273	N3358	N1390	1
60276	N3553	N1390	1
60278	N3605	N1390	1
60279	N3608	N1390	1
60281	N3642	N1390	1
60282	N3701	N1390	1
60285	N3831	N1390	1
60287	N3963	N1390	1
60289	N4005	N1390	1
60293	N4208	N1390	1
60298	N4340	N1390	1
60301	N4541	N1390	1
60305	N4680	N1390	1
60306	N4688	N1390	1
60311	N5112	N1390	1
60312	N5187	N1390	1
60315	N5307	N1390	1
60316	N5310	N1390	1
60317	N5316	N1390	1
60320	N5498	N1390	1
60323	N5927	N1390	1
60324	N5936	N1390	1
60330	N6459	N1390	1
60331	N6481	N1390	1
60333	N6721	N1390	1
60335	N6764	N1390	1
60337	N7169	N1390	1
60340	N7324	N1390	1
60348	N7929	N1390	1
60349	N8042	N1390	1
60350	N8197	N1390	1
60354	N8345	N1390	1
60357	N8915	N1390	1
60358	N8916	N1390	1
60367	N10137	N1390	1
60373	N11158	N1390	1
60374	N11399	N1390	1
60376	N11675	N1390	1
60382	N12447	N1390	1
60387	N13960	N1390	1
60391	N14904	N1390	1
60402	N18334	N1390	1
60406	N19229	N1390	1
60419	N24157	N1390	1
60438	N296	N1390	1
60440	N443	N1390	1
60446	N1058	N1390	1
60449	N1171	N1390	1
60473	N24721	N1390	1
60483	N4103	N1390	1
60492	N91	N1390	1
60495	N261	N1390	1
60497	N3	N1390	1
60498	N5	N1390	1
60499	N23	N1390	1
60500	N25	N1390	1
60501	N26	N1390	1
60502	N31	N1390	1
60503	N48	N1390	1
60504	N52	N1390	1
60505	N68	N1390	1
60507	N111	N1390	1
60509	N150	N1390	1
60510	N190	N1390	1
60511	N207	N1390	1
60512	N209	N1390	1
60513	N211	N1390	1
60514	N216	N1390	1
60515	N222	N1390	1
60516	N225	N1390	1
60517	N235	N1390	1
60519	N267	N1390	1
60521	N287	N1390	1
60522	N302	N1390	1
60524	N346	N1390	1
60526	N356	N1390	1
60529	N397	N1390	1
60531	N412	N1390	1
60532	N414	N1390	1
60534	N430	N1390	1
60535	N431	N1390	1
60536	N439	N1390	1
60538	N447	N1390	1
60539	N449	N1390	1
60542	N491	N1390	1
60545	N518	N1390	1
60548	N544	N1390	1
60549	N553	N1390	1
60550	N560	N1390	1
60551	N561	N1390	1
60552	N569	N1390	1
60553	N572	N1390	1
60554	N577	N1390	1
60555	N582	N1390	1
60556	N589	N1390	1
60558	N597	N1390	1
60560	N628	N1390	1
60562	N637	N1390	1
60563	N652	N1390	1
60564	N677	N1390	1
60565	N683	N1390	1
60568	N697	N1390	1
60569	N706	N1390	1
60570	N709	N1390	1
60571	N710	N1390	1
60573	N722	N1390	1
60574	N733	N1390	1
60575	N749	N1390	1
60577	N774	N1390	1
60580	N813	N1390	1
60582	N843	N1390	1
60583	N853	N1390	1
60584	N861	N1390	1
60586	N865	N1390	1
60587	N868	N1390	1
60589	N890	N1390	1
60590	N893	N1390	1
60591	N909	N1390	1
60592	N921	N1390	1
60594	N928	N1390	1
60595	N946	N1390	1
60596	N953	N1390	1
60597	N1010	N1390	1
60598	N1014	N1390	1
60599	N1021	N1390	1
60600	N1029	N1390	1
60601	N1038	N1390	1
60602	N1070	N1390	1
60603	N1085	N1390	1
60605	N1108	N1390	1
60606	N1110	N1390	1
60609	N1157	N1390	1
60610	N1188	N1390	1
60613	N1255	N1390	1
60614	N1260	N1390	1
60617	N1274	N1390	1
60621	N1373	N1390	1
60622	N1391	N1390	1
60623	N1399	N1390	1
60625	N1439	N1390	1
60626	N1444	N1390	1
60629	N1477	N1390	1
60631	N1514	N1390	1
60632	N1545	N1390	1
60634	N1550	N1390	1
60638	N1570	N1390	1
60639	N1610	N1390	1
60641	N1631	N1390	1
60642	N1657	N1390	1
60644	N1674	N1390	1
60645	N1678	N1390	1
60647	N1701	N1390	1
60648	N1714	N1390	1
60649	N1718	N1390	1
60650	N1770	N1390	1
60652	N1774	N1390	1
60654	N1793	N1390	1
60655	N1815	N1390	1
60656	N1818	N1390	1
60658	N1864	N1390	1
60659	N1870	N1390	1
60660	N1890	N1390	1
60661	N1932	N1390	1
60663	N1943	N1390	1
60664	N1986	N1390	1
60665	N1991	N1390	1
60669	N2036	N1390	1
60670	N2043	N1390	1
60671	N2080	N1390	1
60672	N2084	N1390	1
60675	N2145	N1390	1
60676	N2163	N1390	1
60677	N2173	N1390	1
60678	N2190	N1390	1
60679	N2193	N1390	1
60681	N2227	N1390	1
60682	N2252	N1390	1
60683	N2299	N1390	1
60684	N2302	N1390	1
60685	N2311	N1390	1
60686	N2363	N1390	1
60688	N2387	N1390	1
60689	N2424	N1390	1
60690	N2433	N1390	1
60693	N2521	N1390	1
60694	N2527	N1390	1
60695	N2531	N1390	1
60697	N2545	N1390	1
60698	N2554	N1390	1
60701	N2572	N1390	1
60702	N2578	N1390	1
60707	N2630	N1390	1
60708	N2631	N1390	1
60711	N2723	N1390	1
60712	N2824	N1390	1
60713	N2859	N1390	1
60714	N2873	N1390	1
60715	N2876	N1390	1
60716	N2878	N1390	1
60717	N2883	N1390	1
60718	N2902	N1390	1
60719	N2907	N1390	1
60720	N2987	N1390	1
60721	N2992	N1390	1
60722	N3049	N1390	1
60723	N3065	N1390	1
60724	N3071	N1390	1
60725	N3136	N1390	1
60729	N3207	N1390	1
60730	N3281	N1390	1
60731	N3289	N1390	1
60733	N3334	N1390	1
60734	N3361	N1390	1
60736	N3455	N1390	1
60738	N3500	N1390	1
60740	N3531	N1390	1
60742	N3550	N1390	1
60743	N3612	N1390	1
60744	N3616	N1390	1
60746	N3641	N1390	1
60747	N3671	N1390	1
60748	N3681	N1390	1
60751	N3757	N1390	1
60752	N3768	N1390	1
60753	N3811	N1390	1
60754	N3832	N1390	1
60755	N3842	N1390	1
60756	N3851	N1390	1
60758	N3860	N1390	1
60759	N3881	N1390	1
60760	N3910	N1390	1
60761	N3913	N1390	1
60762	N3929	N1390	1
60763	N3994	N1390	1
60766	N4049	N1390	1
60769	N4099	N1390	1
60770	N4144	N1390	1
60771	N4150	N1390	1
60773	N4209	N1390	1
60777	N4250	N1390	1
60785	N4602	N1390	1
60787	N4650	N1390	1
60788	N4673	N1390	1
60790	N4849	N1390	1
60792	N4871	N1390	1
60795	N4937	N1390	1
60796	N4967	N1390	1
60798	N5038	N1390	1
60799	N5097	N1390	1
60801	N5120	N1390	1
60804	N5155	N1390	1
60807	N5260	N1390	1
60811	N5369	N1390	1
60813	N5423	N1390	1
60815	N5451	N1390	1
60816	N5553	N1390	1
60818	N5587	N1390	1
60820	N5614	N1390	1
60822	N5708	N1390	1
60825	N5931	N1390	1
60833	N6294	N1390	1
60835	N6354	N1390	1
60839	N6580	N1390	1
60840	N6629	N1390	1
60841	N6654	N1390	1
60843	N6747	N1390	1
60844	N6773	N1390	1
60849	N6852	N1390	1
60852	N6906	N1390	1
60853	N7015	N1390	1
60854	N7066	N1390	1
60857	N7198	N1390	1
60859	N7282	N1390	1
60860	N7334	N1390	1
60863	N7402	N1390	1
60868	N7681	N1390	1
60869	N7743	N1390	1
60874	N7923	N1390	1
60875	N7958	N1390	1
60879	N8097	N1390	1
60880	N8100	N1390	1
60881	N8171	N1390	1
60882	N8199	N1390	1
60884	N8223	N1390	1
60889	N8603	N1390	1
60893	N8766	N1390	1
60895	N8840	N1390	1
60898	N8930	N1390	1
60899	N8942	N1390	1
60901	N9020	N1390	1
60902	N9127	N1390	1
60905	N9251	N1390	1
60910	N9589	N1390	1
60912	N9634	N1390	1
60922	N10065	N1390	1
60923	N10078	N1390	1
60924	N10100	N1390	1
60925	N10168	N1390	1
60927	N10329	N1390	1
60928	N10333	N1390	1
60929	N10456	N1390	1
60930	N10542	N1390	1
60931	N10625	N1390	1
60944	N11534	N1390	1
60946	N11730	N1390	1
60948	N11758	N1390	1
60951	N11906	N1390	1
60955	N12230	N1390	1
60956	N12348	N1390	1
60959	N12616	N1390	1
60962	N13066	N1390	1
60969	N13439	N1390	1
60970	N13831	N1390	1
60987	N16061	N1390	1
60988	N16327	N1390	1
60989	N16416	N1390	1
60993	N16785	N1390	1
60995	N16851	N1390	1
61004	N18239	N1390	1
61011	N20506	N1390	1
61019	N21965	N1390	1
61021	N22039	N1390	1
61023	N23246	N1390	1
61026	N24245	N1390	1
61032	N26312	N1390	1
61039	N28452	N1390	1
61057	N34832	N1390	1
61066	N41774	N1390	1
61077	N55909	N1390	1
61080	N19	N1390	1
61081	N35	N1390	1
61082	N68	N1390	1
61083	N143	N1390	1
61084	N209	N1390	1
61085	N221	N1390	1
61086	N236	N1390	1
61088	N306	N1390	1
61089	N357	N1390	1
61091	N439	N1390	1
61092	N464	N1390	1
61096	N752	N1390	1
61101	N3148	N1390	1
61102	N3326	N1390	1
61128	N3731	N1390	1
61204	N3754	N1390	1
61206	N4133	N1390	1
61208	N4960	N1390	1
61209	N5306	N1390	1
61211	N5599	N1390	1
61238	N1896	N1390	1
61257	N4161	N1390	1
61267	N6879	N1390	1
61305	N441	N1390	1
61315	N2906	N1390	1
61324	N4487	N1390	1
61337	N9164	N1390	1
61344	N11523	N1390	1
61382	N10067	N1390	1
61390	N36	N1390	1
61392	N78	N1390	1
61402	N3190	N1390	1
61408	N5570	N1390	1
61421	N2	N1390	1
61422	N6	N1390	1
61423	N13	N1390	1
61425	N60	N1390	1
61426	N62	N1390	1
61427	N79	N1390	1
61428	N84	N1390	1
61429	N96	N1390	1
61430	N108	N1390	1
61432	N148	N1390	1
61433	N193	N1390	1
61434	N227	N1390	1
61435	N230	N1390	1
61436	N245	N1390	1
61438	N331	N1390	1
61439	N334	N1390	1
61441	N362	N1390	1
61443	N406	N1390	1
61445	N429	N1390	1
61447	N451	N1390	1
61450	N532	N1390	1
61451	N556	N1390	1
61452	N584	N1390	1
61453	N599	N1390	1
61454	N649	N1390	1
61455	N656	N1390	1
61456	N668	N1390	1
61457	N676	N1390	1
61459	N728	N1390	1
61460	N741	N1390	1
61461	N757	N1390	1
61462	N800	N1390	1
61463	N982	N1390	1
61464	N1008	N1390	1
61465	N1027	N1390	1
61468	N1072	N1390	1
61470	N1151	N1390	1
61472	N1162	N1390	1
61474	N1218	N1390	1
61475	N1253	N1390	1
61476	N1295	N1390	1
61477	N1296	N1390	1
61478	N1298	N1390	1
61479	N1301	N1390	1
61480	N1312	N1390	1
61484	N1476	N1390	1
61485	N1481	N1390	1
61486	N1582	N1390	1
61488	N1677	N1390	1
61491	N1875	N1390	1
61492	N1886	N1390	1
61493	N1937	N1390	1
61498	N2197	N1390	1
61500	N2242	N1390	1
61504	N2494	N1390	1
61505	N2512	N1390	1
61506	N2528	N1390	1
61507	N2537	N1390	1
61508	N2592	N1390	1
61510	N2640	N1390	1
61512	N2702	N1390	1
61513	N2710	N1390	1
61515	N2860	N1390	1
61520	N3063	N1390	1
61522	N3176	N1390	1
61523	N3231	N1390	1
61524	N3260	N1390	1
61525	N3308	N1390	1
61527	N3376	N1390	1
61531	N3651	N1390	1
61533	N3669	N1390	1
61535	N3717	N1390	1
61537	N3861	N1390	1
61539	N3869	N1390	1
61540	N3870	N1390	1
61541	N3871	N1390	1
61542	N3891	N1390	1
61544	N4265	N1390	1
61546	N4627	N1390	1
61547	N4706	N1390	1
61550	N4976	N1390	1
61551	N5076	N1390	1
61552	N5195	N1390	1
61554	N5342	N1390	1
61555	N5414	N1390	1
61559	N5808	N1390	1
61560	N6058	N1390	1
61561	N6176	N1390	1
61562	N6182	N1390	1
61563	N6199	N1390	1
61568	N6600	N1390	1
61569	N6701	N1390	1
61570	N6761	N1390	1
61573	N7252	N1390	1
61579	N9006	N1390	1
61582	N10318	N1390	1
61584	N10454	N1390	1
61588	N10970	N1390	1
61599	N17241	N1390	1
61600	N17436	N1390	1
61603	N18594	N1390	1
61617	N279	N1390	1
61623	N1852	N1390	1
61639	N23823	N1390	1
61644	N14	N1390	1
61645	N37	N1390	1
61646	N257	N1390	1
61647	N324	N1390	1
61657	N9	N1390	1
61660	N33	N1390	1
61661	N46	N1390	1
61670	N255	N1390	1
61676	N338	N1390	1
61680	N426	N1390	1
61693	N542	N1390	1
61705	N703	N1390	1
61708	N781	N1390	1
61711	N835	N1390	1
61712	N854	N1390	1
61721	N955	N1390	1
61728	N1006	N1390	1
61753	N1305	N1390	1
61762	N1427	N1390	1
61775	N1563	N1390	1
61779	N1664	N1390	1
61785	N1737	N1390	1
61786	N1741	N1390	1
61804	N2062	N1390	1
61810	N2177	N1390	1
61821	N2408	N1390	1
61827	N2634	N1390	1
61828	N2638	N1390	1
61837	N2765	N1390	1
61840	N2851	N1390	1
61844	N3009	N1390	1
61886	N3979	N1390	1
61896	N4324	N1390	1
61902	N4550	N1390	1
61939	N5520	N1390	1
61948	N5716	N1390	1
61974	N6786	N1390	1
61999	N7711	N1390	1
62003	N7895	N1390	1
62267	N80	N1390	1
62272	N280	N1390	1
62410	N1063	N1390	1
62413	N2928	N1390	1
62416	N3714	N1390	1
62456	N12239	N1390	1
62471	N239	N1390	1
62478	N3706	N1390	1
62483	N5964	N1390	1
62522	N1781	N1390	1
62564	N7	N1390	1
62566	N27	N1390	1
62568	N42	N1390	1
62569	N51	N1390	1
62572	N83	N1390	1
62576	N133	N1390	1
62577	N134	N1390	1
62579	N163	N1390	1
62580	N174	N1390	1
62582	N189	N1390	1
62583	N196	N1390	1
62585	N205	N1390	1
62586	N250	N1390	1
62589	N269	N1390	1
62590	N278	N1390	1
62591	N282	N1390	1
62592	N293	N1390	1
62596	N340	N1390	1
62599	N367	N1390	1
62600	N368	N1390	1
62601	N370	N1390	1
62606	N460	N1390	1
62610	N487	N1390	1
62612	N525	N1390	1
62613	N557	N1390	1
62615	N588	N1390	1
62616	N593	N1390	1
62618	N610	N1390	1
62621	N711	N1390	1
62622	N718	N1390	1
62627	N769	N1390	1
62628	N788	N1390	1
62630	N846	N1390	1
62631	N900	N1390	1
62632	N902	N1390	1
62634	N926	N1390	1
62637	N1034	N1390	1
62642	N1156	N1390	1
62644	N1190	N1390	1
62645	N1195	N1390	1
62646	N1203	N1390	1
62651	N1328	N1390	1
62652	N1336	N1390	1
62653	N1350	N1390	1
62655	N1385	N1390	1
62661	N1446	N1390	1
62664	N1517	N1390	1
62669	N1668	N1390	1
62672	N1727	N1390	1
62676	N1814	N1390	1
62679	N1842	N1390	1
62683	N1959	N1390	1
62684	N1972	N1390	1
62685	N2054	N1390	1
62693	N2246	N1390	1
62695	N2251	N1390	1
62698	N2301	N1390	1
62700	N2324	N1390	1
62701	N2356	N1390	1
62702	N2383	N1390	1
62710	N2514	N1390	1
62713	N2563	N1390	1
62715	N2626	N1390	1
62716	N2651	N1390	1
62717	N2668	N1390	1
62719	N2695	N1390	1
62721	N2763	N1390	1
62723	N2786	N1390	1
62724	N2895	N1390	1
62731	N3000	N1390	1
62732	N3013	N1390	1
62735	N3052	N1390	1
62736	N3080	N1390	1
62739	N3113	N1390	1
62742	N3277	N1390	1
62747	N3380	N1390	1
62748	N3393	N1390	1
62750	N3424	N1390	1
62751	N3431	N1390	1
62758	N3766	N1390	1
62759	N3773	N1390	1
62760	N3780	N1390	1
62764	N3900	N1390	1
62765	N3921	N1390	1
62770	N4073	N1390	1
62773	N4107	N1390	1
62776	N4162	N1390	1
62777	N4282	N1390	1
62779	N4329	N1390	1
62780	N4379	N1390	1
62784	N4420	N1390	1
62786	N4506	N1390	1
62787	N4508	N1390	1
62788	N4531	N1390	1
62789	N4577	N1390	1
62799	N5172	N1390	1
62802	N5258	N1390	1
62808	N5650	N1390	1
62810	N5757	N1390	1
62815	N5908	N1390	1
62823	N6095	N1390	1
62826	N6171	N1390	1
62835	N6385	N1390	1
62839	N6657	N1390	1
62847	N6959	N1390	1
62851	N7089	N1390	1
62852	N7103	N1390	1
62854	N7145	N1390	1
62859	N7268	N1390	1
62877	N8387	N1390	1
62889	N8898	N1390	1
62892	N9311	N1390	1
62894	N9464	N1390	1
62897	N9739	N1390	1
62898	N9746	N1390	1
62918	N11008	N1390	1
62921	N11074	N1390	1
62946	N13546	N1390	1
62970	N15536	N1390	1
62972	N16139	N1390	1
63030	N27590	N1390	1
63036	N30428	N1390	1
63052	N44914	N1390	1
63068	N159	N1390	1
63073	N440	N1390	1
63074	N607	N1390	1
63075	N687	N1390	1
63076	N751	N1390	1
63080	N1616	N1390	1
63085	N2332	N1390	1
63088	N2870	N1390	1
63089	N2997	N1390	1
63092	N3748	N1390	1
63093	N4275	N1390	1
63094	N5552	N1390	1
63095	N5666	N1390	1
63099	N9576	N1390	1
63100	N11512	N1390	1
63104	N18224	N1390	1
63105	N15202	N1390	1
63111	N30043	N1390	1
63115	N61560	N1390	1
63116	N39909	N1390	1
63158	N8	N1390	1
63159	N70	N1390	1
63161	N113	N1390	1
63167	N579	N1390	1
63178	N1585	N1390	1
63180	N1682	N1390	1
63184	N1821	N1390	1
63185	N2019	N1390	1
63189	N2582	N1390	1
63193	N3195	N1390	1
63202	N3686	N1390	1
63208	N3995	N1390	1
63209	N4038	N1390	1
63212	N4469	N1390	1
63228	N6748	N1390	1
63265	N18541	N1390	1
63272	N25442	N1390	1
63283	N52	N1390	1
63284	N73	N1390	1
63285	N195	N1390	1
63293	N803	N1390	1
63295	N1226	N1390	1
63296	N1286	N1390	1
63301	N1906	N1390	1
63303	N2225	N1390	1
63308	N3450	N1390	1
63309	N3555	N1390	1
63313	N4775	N1390	1
63317	N5453	N1390	1
63323	N8095	N1390	1
63326	N9338	N1390	1
63331	N10333	N1390	1
63333	N11628	N1390	1
63337	N12429	N1390	1
63345	N19010	N1390	1
63353	N39030	N1390	1
63766	N169	N1626	1
63767	N213	N1626	1
63768	N242	N1626	1
63771	N427	N1626	1
63772	N433	N1626	1
63774	N533	N1626	1
63775	N672	N1626	1
63777	N770	N1626	1
63779	N1374	N1626	1
63782	N1750	N1626	1
63783	N1917	N1626	1
63786	N2759	N1626	1
63788	N3128	N1626	1
63791	N4010	N1626	1
63793	N4472	N1626	1
68017	N169	N1750	1
68018	N213	N1750	1
68019	N242	N1750	1
68022	N427	N1750	1
68023	N433	N1750	1
68025	N533	N1750	1
68026	N672	N1750	1
68028	N770	N1750	1
68030	N1374	N1750	1
68032	N1626	N1750	1
68034	N1917	N1750	1
68037	N2759	N1750	1
68039	N3128	N1750	1
68042	N4010	N1750	1
68044	N4472	N1750	1
72268	N169	N1917	1
72269	N213	N1917	1
72270	N242	N1917	1
72273	N427	N1917	1
72274	N433	N1917	1
72276	N533	N1917	1
72277	N672	N1917	1
72279	N770	N1917	1
72281	N1374	N1917	1
72283	N1626	N1917	1
72284	N1750	N1917	1
72288	N2759	N1917	1
72290	N3128	N1917	1
72293	N4010	N1917	1
72295	N4472	N1917	1
80771	N213	N2548	1
80772	N242	N2548	1
80775	N427	N2548	1
80776	N433	N2548	1
80778	N533	N2548	1
80779	N672	N2548	1
80781	N770	N2548	1
80783	N1374	N2548	1
80784	N1390	N2548	1
80790	N2759	N2548	1
80791	N2817	N2548	1
80794	N3814	N2548	1
80803	N7906	N2548	1
80834	N34	N2548	1
80835	N35	N2548	1
80836	N41	N2548	1
80837	N43	N2548	1
80838	N49	N2548	1
80839	N54	N2548	1
80842	N61	N2548	1
80843	N73	N2548	1
80845	N80	N2548	1
80848	N105	N2548	1
80849	N128	N2548	1
80851	N146	N2548	1
80852	N156	N2548	1
80853	N166	N2548	1
80854	N183	N2548	1
80855	N243	N2548	1
80856	N256	N2548	1
80857	N272	N2548	1
80858	N273	N2548	1
80859	N274	N2548	1
80862	N323	N2548	1
80863	N333	N2548	1
80865	N359	N2548	1
80866	N361	N2548	1
80867	N379	N2548	1
80868	N385	N2548	1
80870	N395	N2548	1
80871	N423	N2548	1
80872	N438	N2548	1
80873	N466	N2548	1
80874	N469	N2548	1
80875	N471	N2548	1
80876	N486	N2548	1
80877	N513	N2548	1
80878	N519	N2548	1
80879	N546	N2548	1
80882	N575	N2548	1
80884	N594	N2548	1
80885	N609	N2548	1
80889	N636	N2548	1
80890	N689	N2548	1
80892	N727	N2548	1
80895	N776	N2548	1
80896	N785	N2548	1
80899	N899	N2548	1
80900	N913	N2548	1
80901	N919	N2548	1
80903	N998	N2548	1
80905	N1025	N2548	1
80906	N1053	N2548	1
80907	N1059	N2548	1
80910	N1077	N2548	1
80911	N1115	N2548	1
80912	N1166	N2548	1
80913	N1193	N2548	1
80915	N1206	N2548	1
80922	N1340	N2548	1
80924	N1532	N2548	1
80927	N1709	N2548	1
80930	N1837	N2548	1
80931	N1844	N2548	1
80932	N1865	N2548	1
80934	N1907	N2548	1
80939	N2015	N2548	1
80944	N2232	N2548	1
80945	N2276	N2548	1
80952	N2470	N2548	1
80957	N2590	N2548	1
80962	N2888	N2548	1
80964	N2924	N2548	1
80967	N3106	N2548	1
80971	N3174	N2548	1
80973	N3411	N2548	1
80975	N3437	N2548	1
80979	N3627	N2548	1
80986	N3836	N2548	1
80997	N4639	N2548	1
80999	N4834	N2548	1
81009	N5167	N2548	1
81010	N5218	N2548	1
81014	N5734	N2548	1
81017	N5946	N2548	1
81027	N6610	N2548	1
81029	N6743	N2548	1
81034	N7283	N2548	1
81041	N7818	N2548	1
81042	N7872	N2548	1
81043	N7950	N2548	1
81060	N12209	N2548	1
81070	N17128	N2548	1
81088	N242	N2548	1
81091	N879	N2548	1
81092	N1363	N2548	1
81102	N11686	N2548	1
81108	N265	N2548	1
81112	N470	N2548	1
81114	N563	N2548	1
81116	N735	N2548	1
81117	N822	N2548	1
81118	N823	N2548	1
81119	N1033	N2548	1
81123	N1355	N2548	1
81124	N1404	N2548	1
81129	N3120	N2548	1
81130	N3300	N2548	1
81131	N4050	N2548	1
81134	N5255	N2548	1
81135	N5405	N2548	1
81136	N6079	N2548	1
81137	N6394	N2548	1
81139	N7052	N2548	1
81143	N14932	N2548	1
81150	N30365	N2548	1
81174	N24	N2548	1
81175	N38	N2548	1
81176	N64	N2548	1
81177	N74	N2548	1
81179	N122	N2548	1
81181	N144	N2548	1
81183	N154	N2548	1
81185	N165	N2548	1
81186	N178	N2548	1
81187	N231	N2548	1
81190	N277	N2548	1
81191	N279	N2548	1
81192	N280	N2548	1
81193	N281	N2548	1
81194	N291	N2548	1
81196	N305	N2548	1
81197	N313	N2548	1
81198	N351	N2548	1
81200	N371	N2548	1
81201	N424	N2548	1
81202	N565	N2548	1
81203	N587	N2548	1
81205	N611	N2548	1
81206	N642	N2548	1
81209	N725	N2548	1
81210	N801	N2548	1
81213	N925	N2548	1
81214	N938	N2548	1
81216	N961	N2548	1
81218	N971	N2548	1
81223	N1178	N2548	1
81224	N1184	N2548	1
81227	N1262	N2548	1
81231	N1504	N2548	1
81232	N1578	N2548	1
81236	N1646	N2548	1
81238	N2056	N2548	1
81246	N2296	N2548	1
81248	N2342	N2548	1
81249	N2360	N2548	1
81259	N2727	N2548	1
81261	N2867	N2548	1
81262	N2900	N2548	1
81266	N3143	N2548	1
81268	N3294	N2548	1
81271	N3749	N2548	1
81275	N3967	N2548	1
81278	N4181	N2548	1
81281	N4443	N2548	1
81282	N4465	N2548	1
81285	N4667	N2548	1
81310	N6637	N2548	1
81360	N106	N2548	1
81364	N260	N2548	1
81379	N4	N2548	1
81380	N53	N2548	1
81381	N71	N2548	1
81382	N135	N2548	1
81385	N172	N2548	1
81386	N175	N2548	1
81387	N177	N2548	1
81388	N202	N2548	1
81389	N217	N2548	1
81391	N232	N2548	1
81392	N248	N2548	1
81394	N275	N2548	1
81395	N286	N2548	1
81396	N292	N2548	1
81398	N344	N2548	1
81399	N353	N2548	1
81400	N384	N2548	1
81401	N388	N2548	1
81403	N419	N2548	1
81406	N454	N2548	1
81407	N461	N2548	1
81408	N463	N2548	1
81409	N517	N2548	1
81410	N541	N2548	1
81411	N592	N2548	1
81412	N603	N2548	1
81413	N604	N2548	1
81414	N605	N2548	1
81415	N625	N2548	1
81417	N651	N2548	1
81419	N667	N2548	1
81420	N681	N2548	1
81422	N713	N2548	1
81424	N792	N2548	1
81426	N817	N2548	1
81427	N836	N2548	1
81429	N838	N2548	1
81430	N840	N2548	1
81432	N889	N2548	1
81433	N920	N2548	1
81434	N937	N2548	1
81435	N952	N2548	1
81436	N962	N2548	1
81437	N972	N2548	1
81440	N1002	N2548	1
81441	N1023	N2548	1
81442	N1035	N2548	1
81443	N1055	N2548	1
81444	N1075	N2548	1
81446	N1187	N2548	1
81447	N1215	N2548	1
81448	N1222	N2548	1
81449	N1223	N2548	1
81452	N1250	N2548	1
81454	N1271	N2548	1
81455	N1289	N2548	1
81457	N1329	N2548	1
81458	N1343	N2548	1
81459	N1362	N2548	1
81460	N1364	N2548	1
81461	N1367	N2548	1
81462	N1368	N2548	1
81464	N1413	N2548	1
81466	N1460	N2548	1
81467	N1502	N2548	1
81468	N1558	N2548	1
81469	N1566	N2548	1
81471	N1655	N2548	1
81472	N1687	N2548	1
81473	N1696	N2548	1
81475	N1712	N2548	1
81476	N1744	N2548	1
81478	N1889	N2548	1
81480	N1978	N2548	1
81483	N2101	N2548	1
81484	N2104	N2548	1
81485	N2136	N2548	1
81486	N2151	N2548	1
81488	N2168	N2548	1
81489	N2189	N2548	1
81490	N2191	N2548	1
81492	N2209	N2548	1
81493	N2243	N2548	1
81494	N2245	N2548	1
81495	N2249	N2548	1
81496	N2267	N2548	1
81497	N2351	N2548	1
81498	N2379	N2548	1
81499	N2456	N2548	1
81500	N2497	N2548	1
81501	N2566	N2548	1
81502	N2574	N2548	1
81506	N2726	N2548	1
81507	N2758	N2548	1
81509	N2772	N2548	1
81511	N2811	N2548	1
81512	N2889	N2548	1
81513	N2890	N2548	1
81515	N2915	N2548	1
81516	N2921	N2548	1
81517	N2931	N2548	1
81518	N2942	N2548	1
81519	N2988	N2548	1
81521	N3029	N2548	1
81522	N3082	N2548	1
81523	N3151	N2548	1
81524	N3179	N2548	1
81526	N3283	N2548	1
81527	N3303	N2548	1
81528	N3358	N2548	1
81531	N3553	N2548	1
81533	N3605	N2548	1
81534	N3608	N2548	1
81535	N3619	N2548	1
81536	N3642	N2548	1
81537	N3701	N2548	1
81540	N3831	N2548	1
81541	N3864	N2548	1
81542	N3963	N2548	1
81543	N3983	N2548	1
81544	N4005	N2548	1
81548	N4208	N2548	1
81553	N4340	N2548	1
81556	N4541	N2548	1
81559	N4647	N2548	1
81560	N4680	N2548	1
81561	N4688	N2548	1
81563	N4990	N2548	1
81566	N5112	N2548	1
81567	N5187	N2548	1
81568	N5198	N2548	1
81570	N5307	N2548	1
81571	N5310	N2548	1
81572	N5316	N2548	1
81573	N5391	N2548	1
81574	N5400	N2548	1
81575	N5498	N2548	1
81576	N5598	N2548	1
81578	N5927	N2548	1
81579	N5936	N2548	1
81582	N6081	N2548	1
81585	N6459	N2548	1
81586	N6481	N2548	1
81590	N6764	N2548	1
81592	N7169	N2548	1
81595	N7324	N2548	1
81596	N7347	N2548	1
81601	N7643	N2548	1
81603	N7929	N2548	1
81604	N8042	N2548	1
81605	N8197	N2548	1
81606	N8263	N2548	1
81609	N8345	N2548	1
81612	N8915	N2548	1
81613	N8916	N2548	1
81622	N10137	N2548	1
81623	N10289	N2548	1
81628	N11158	N2548	1
81629	N11399	N2548	1
81630	N11592	N2548	1
81631	N11675	N2548	1
81632	N12020	N2548	1
81635	N12157	N2548	1
81636	N12222	N2548	1
81637	N12447	N2548	1
81638	N12848	N2548	1
81642	N13960	N2548	1
81646	N14904	N2548	1
81647	N15529	N2548	1
81656	N17708	N2548	1
81657	N18334	N2548	1
81661	N19229	N2548	1
81669	N22207	N2548	1
81674	N24157	N2548	1
81691	N223	N2548	1
81692	N294	N2548	1
81693	N296	N2548	1
81695	N443	N2548	1
81700	N1036	N2548	1
81701	N1058	N2548	1
81704	N1171	N2548	1
81705	N1243	N2548	1
81708	N2027	N2548	1
81709	N3427	N2548	1
81710	N2175	N2548	1
81728	N24721	N2548	1
81755	N25	N2548	1
81757	N31	N2548	1
81758	N48	N2548	1
81760	N68	N2548	1
81762	N111	N2548	1
81764	N150	N2548	1
81766	N207	N2548	1
81767	N209	N2548	1
81768	N211	N2548	1
81770	N222	N2548	1
81771	N225	N2548	1
81777	N302	N2548	1
81779	N346	N2548	1
81781	N356	N2548	1
81786	N412	N2548	1
81787	N414	N2548	1
81789	N430	N2548	1
81791	N439	N2548	1
81793	N447	N2548	1
81794	N449	N2548	1
81797	N491	N2548	1
81800	N518	N2548	1
81803	N544	N2548	1
81805	N560	N2548	1
81807	N569	N2548	1
81808	N572	N2548	1
81809	N577	N2548	1
81810	N582	N2548	1
81811	N589	N2548	1
81813	N597	N2548	1
81817	N637	N2548	1
81818	N652	N2548	1
81819	N677	N2548	1
81820	N683	N2548	1
81826	N710	N2548	1
81830	N749	N2548	1
81835	N813	N2548	1
81837	N843	N2548	1
81839	N861	N2548	1
81842	N868	N2548	1
81844	N890	N2548	1
81845	N893	N2548	1
81847	N921	N2548	1
81849	N928	N2548	1
81850	N946	N2548	1
81851	N953	N2548	1
81852	N1010	N2548	1
81853	N1014	N2548	1
81855	N1029	N2548	1
81856	N1038	N2548	1
81864	N1157	N2548	1
81865	N1188	N2548	1
81868	N1255	N2548	1
81872	N1274	N2548	1
81878	N1399	N2548	1
81881	N1444	N2548	1
81884	N1477	N2548	1
81886	N1514	N2548	1
81887	N1545	N2548	1
81889	N1550	N2548	1
81894	N1610	N2548	1
81896	N1631	N2548	1
81899	N1674	N2548	1
81900	N1678	N2548	1
81904	N1718	N2548	1
81905	N1770	N2548	1
81911	N1818	N2548	1
81914	N1870	N2548	1
81915	N1890	N2548	1
81916	N1932	N2548	1
81919	N1986	N2548	1
81920	N1991	N2548	1
81924	N2036	N2548	1
81930	N2145	N2548	1
81931	N2163	N2548	1
81932	N2173	N2548	1
81933	N2190	N2548	1
81934	N2193	N2548	1
81937	N2252	N2548	1
81943	N2387	N2548	1
81944	N2424	N2548	1
81945	N2433	N2548	1
81949	N2527	N2548	1
81950	N2531	N2548	1
81953	N2554	N2548	1
81956	N2572	N2548	1
81957	N2578	N2548	1
81962	N2630	N2548	1
81966	N2723	N2548	1
81970	N2876	N2548	1
81971	N2878	N2548	1
81973	N2902	N2548	1
81974	N2907	N2548	1
81977	N3049	N2548	1
81979	N3071	N2548	1
81980	N3136	N2548	1
81984	N3207	N2548	1
81985	N3281	N2548	1
81986	N3289	N2548	1
81989	N3361	N2548	1
81991	N3455	N2548	1
81995	N3531	N2548	1
81998	N3612	N2548	1
82003	N3681	N2548	1
82006	N3757	N2548	1
82007	N3768	N2548	1
82009	N3832	N2548	1
82011	N3851	N2548	1
82013	N3860	N2548	1
82015	N3910	N2548	1
82016	N3913	N2548	1
82017	N3929	N2548	1
82018	N3994	N2548	1
82021	N4049	N2548	1
82024	N4099	N2548	1
82026	N4150	N2548	1
82028	N4209	N2548	1
82032	N4250	N2548	1
82040	N4602	N2548	1
82043	N4673	N2548	1
82047	N4871	N2548	1
82051	N4967	N2548	1
82054	N5097	N2548	1
82056	N5120	N2548	1
82062	N5260	N2548	1
82066	N5369	N2548	1
82068	N5423	N2548	1
82070	N5451	N2548	1
82071	N5553	N2548	1
82073	N5587	N2548	1
82075	N5614	N2548	1
82090	N6354	N2548	1
82094	N6580	N2548	1
82095	N6629	N2548	1
82096	N6654	N2548	1
82098	N6747	N2548	1
82104	N6852	N2548	1
82107	N6906	N2548	1
82108	N7015	N2548	1
82112	N7198	N2548	1
82114	N7282	N2548	1
82123	N7681	N2548	1
82129	N7923	N2548	1
82134	N8097	N2548	1
82136	N8171	N2548	1
82139	N8223	N2548	1
82153	N8930	N2548	1
82156	N9020	N2548	1
82167	N9634	N2548	1
82177	N10065	N2548	1
82180	N10168	N2548	1
82182	N10329	N2548	1
82183	N10333	N2548	1
82185	N10542	N2548	1
82199	N11534	N2548	1
82206	N11906	N2548	1
82210	N12230	N2548	1
82214	N12616	N2548	1
82217	N13066	N2548	1
82224	N13439	N2548	1
82225	N13831	N2548	1
82242	N16061	N2548	1
82248	N16785	N2548	1
82259	N18239	N2548	1
82266	N20506	N2548	1
82274	N21965	N2548	1
82276	N22039	N2548	1
82278	N23246	N2548	1
82294	N28452	N2548	1
82312	N34832	N2548	1
82332	N55909	N2548	1
82336	N35	N2548	1
82340	N221	N2548	1
82356	N3148	N2548	1
82902	N324	N2548	1
82905	N646	N2548	1
82906	N694	N2548	1
82908	N1415	N2548	1
82909	N83	N2548	1
82910	N1214	N2548	1
83697	N12801	N2548	1
83703	N8	N2548	1
85021	N169	N2759	1
85022	N213	N2759	1
85023	N242	N2759	1
85026	N427	N2759	1
85027	N433	N2759	1
85029	N533	N2759	1
85030	N672	N2759	1
85032	N770	N2759	1
85034	N1374	N2759	1
85035	N1390	N2759	1
85036	N1626	N2759	1
85037	N1750	N2759	1
85038	N1917	N2759	1
85040	N2548	N2759	1
85042	N2817	N2759	1
85043	N3128	N2759	1
85045	N3814	N2759	1
85046	N4010	N2759	1
85048	N4472	N2759	1
85054	N7906	N2759	1
85084	N30	N2759	1
85085	N34	N2759	1
85086	N35	N2759	1
85087	N41	N2759	1
85088	N43	N2759	1
85089	N49	N2759	1
85090	N54	N2759	1
85093	N61	N2759	1
85094	N73	N2759	1
85096	N80	N2759	1
85097	N92	N2759	1
85098	N98	N2759	1
85099	N105	N2759	1
85100	N128	N2759	1
85102	N146	N2759	1
85103	N156	N2759	1
85105	N183	N2759	1
85106	N243	N2759	1
85107	N256	N2759	1
85108	N272	N2759	1
85109	N273	N2759	1
85110	N274	N2759	1
85111	N276	N2759	1
85112	N314	N2759	1
85113	N323	N2759	1
85114	N333	N2759	1
85115	N350	N2759	1
85117	N361	N2759	1
85118	N379	N2759	1
85119	N385	N2759	1
85121	N395	N2759	1
85122	N423	N2759	1
85123	N438	N2759	1
85124	N466	N2759	1
85125	N469	N2759	1
85126	N471	N2759	1
85127	N486	N2759	1
85128	N513	N2759	1
85129	N519	N2759	1
85130	N546	N2759	1
85133	N575	N2759	1
85134	N578	N2759	1
85135	N594	N2759	1
85136	N609	N2759	1
85138	N626	N2759	1
85139	N634	N2759	1
85140	N636	N2759	1
85141	N689	N2759	1
85142	N715	N2759	1
85143	N727	N2759	1
85144	N731	N2759	1
85146	N776	N2759	1
85147	N785	N2759	1
85148	N787	N2759	1
85149	N827	N2759	1
85150	N899	N2759	1
85151	N913	N2759	1
85152	N919	N2759	1
85154	N998	N2759	1
85158	N1059	N2759	1
85160	N1076	N2759	1
85161	N1077	N2759	1
85162	N1115	N2759	1
85163	N1166	N2759	1
85164	N1193	N2759	1
85168	N1276	N2759	1
85173	N1340	N2759	1
85174	N1359	N2759	1
85175	N1532	N2759	1
85176	N1634	N2759	1
85178	N1709	N2759	1
85181	N1837	N2759	1
85182	N1844	N2759	1
85183	N1865	N2759	1
85185	N1907	N2759	1
85190	N2015	N2759	1
85191	N2022	N2759	1
85200	N2400	N2759	1
85203	N2470	N2759	1
85205	N2526	N2759	1
85206	N2547	N2759	1
85207	N2561	N2759	1
85208	N2590	N2759	1
85209	N2612	N2759	1
85215	N2924	N2759	1
85218	N3106	N2759	1
85224	N3411	N2759	1
85231	N3632	N2759	1
85236	N3792	N2759	1
85239	N3925	N2759	1
85244	N4500	N2759	1
85247	N4590	N2759	1
85248	N4639	N2759	1
85259	N5163	N2759	1
85260	N5167	N2759	1
85261	N5218	N2759	1
85262	N5445	N2759	1
85268	N5946	N2759	1
85274	N6315	N2759	1
85277	N6499	N2759	1
85278	N6610	N2759	1
85281	N6880	N2759	1
85294	N7950	N2759	1
85301	N9695	N2759	1
85336	N144	N2759	1
85337	N176	N2759	1
85338	N206	N2759	1
85339	N242	N2759	1
85342	N879	N2759	1
85343	N1363	N2759	1
85353	N11686	N2759	1
85356	N17395	N2759	1
85359	N265	N2759	1
85360	N289	N2759	1
85363	N470	N2759	1
85364	N475	N2759	1
85365	N563	N2759	1
85367	N735	N2759	1
85368	N822	N2759	1
85369	N823	N2759	1
85370	N1033	N2759	1
85374	N1355	N2759	1
85380	N3120	N2759	1
85381	N3300	N2759	1
85382	N4050	N2759	1
85387	N6079	N2759	1
85388	N6394	N2759	1
85414	N571	N2759	1
85425	N24	N2759	1
85426	N38	N2759	1
85427	N64	N2759	1
85428	N74	N2759	1
85430	N122	N2759	1
85434	N154	N2759	1
85436	N165	N2759	1
85437	N178	N2759	1
85438	N231	N2759	1
85441	N277	N2759	1
85442	N279	N2759	1
85443	N280	N2759	1
85444	N281	N2759	1
85445	N291	N2759	1
85447	N305	N2759	1
85448	N313	N2759	1
85449	N351	N2759	1
85451	N371	N2759	1
85452	N424	N2759	1
85454	N587	N2759	1
85455	N595	N2759	1
85456	N611	N2759	1
85457	N642	N2759	1
85459	N702	N2759	1
85461	N801	N2759	1
85463	N914	N2759	1
85464	N925	N2759	1
85465	N938	N2759	1
85467	N961	N2759	1
85468	N967	N2759	1
85469	N971	N2759	1
85470	N1018	N2759	1
85473	N1165	N2759	1
85474	N1178	N2759	1
85475	N1184	N2759	1
85478	N1262	N2759	1
85479	N1272	N2759	1
85482	N1504	N2759	1
85483	N1578	N2759	1
85485	N1625	N2759	1
85486	N1641	N2759	1
85487	N1646	N2759	1
85489	N2056	N2759	1
85496	N2255	N2759	1
85497	N2296	N2759	1
85499	N2342	N2759	1
85500	N2360	N2759	1
85502	N2469	N2759	1
85508	N2693	N2759	1
85510	N2727	N2759	1
85511	N2752	N2759	1
85512	N2867	N2759	1
85515	N3056	N2759	1
85519	N3294	N2759	1
85520	N3409	N2759	1
85525	N3955	N2759	1
85526	N3967	N2759	1
85532	N4443	N2759	1
85533	N4465	N2759	1
85536	N4667	N2759	1
85537	N4723	N2759	1
85540	N4852	N2759	1
85552	N5776	N2759	1
85554	N6274	N2759	1
85560	N6541	N2759	1
85561	N6637	N2759	1
85567	N7374	N2759	1
85578	N9385	N2759	1
85611	N106	N2759	1
85615	N260	N2759	1
85616	N721	N2759	1
85625	N30118	N2759	1
85630	N4	N2759	1
85631	N53	N2759	1
85632	N71	N2759	1
85633	N135	N2759	1
85638	N177	N2759	1
85639	N202	N2759	1
85642	N232	N2759	1
85643	N248	N2759	1
85645	N275	N2759	1
85649	N344	N2759	1
85650	N353	N2759	1
85651	N384	N2759	1
85652	N388	N2759	1
85658	N461	N2759	1
85659	N463	N2759	1
85663	N603	N2759	1
85665	N605	N2759	1
85666	N625	N2759	1
85668	N651	N2759	1
85670	N667	N2759	1
85675	N792	N2759	1
85677	N817	N2759	1
85678	N836	N2759	1
85680	N838	N2759	1
85681	N840	N2759	1
85685	N937	N2759	1
85686	N952	N2759	1
85692	N1023	N2759	1
85694	N1055	N2759	1
85697	N1187	N2759	1
85699	N1222	N2759	1
85700	N1223	N2759	1
85705	N1271	N2759	1
85706	N1289	N2759	1
85708	N1329	N2759	1
85710	N1362	N2759	1
85711	N1364	N2759	1
85712	N1367	N2759	1
85713	N1368	N2759	1
85715	N1413	N2759	1
85717	N1460	N2759	1
85719	N1558	N2759	1
85720	N1566	N2759	1
85723	N1687	N2759	1
85724	N1696	N2759	1
85726	N1712	N2759	1
85729	N1889	N2759	1
85731	N1978	N2759	1
85735	N2104	N2759	1
85740	N2189	N2759	1
85744	N2243	N2759	1
85747	N2267	N2759	1
85751	N2497	N2759	1
85752	N2566	N2759	1
85753	N2574	N2759	1
85757	N2726	N2759	1
85762	N2811	N2759	1
85763	N2889	N2759	1
85764	N2890	N2759	1
85767	N2921	N2759	1
85768	N2931	N2759	1
85773	N3082	N2759	1
85775	N3179	N2759	1
85779	N3358	N2759	1
85782	N3553	N2759	1
85784	N3605	N2759	1
85785	N3608	N2759	1
85787	N3642	N2759	1
85792	N3864	N2759	1
85793	N3963	N2759	1
85804	N4340	N2759	1
85807	N4541	N2759	1
85811	N4680	N2759	1
85812	N4688	N2759	1
85814	N4990	N2759	1
85817	N5112	N2759	1
85819	N5198	N2759	1
85823	N5316	N2759	1
85826	N5498	N2759	1
85829	N5927	N2759	1
85880	N11399	N2759	1
85888	N12447	N2759	1
85893	N13960	N2759	1
85908	N18334	N2759	1
85925	N24157	N2759	1
85942	N223	N2759	1
85943	N294	N2759	1
85944	N296	N2759	1
85946	N443	N2759	1
85951	N1036	N2759	1
85952	N1058	N2759	1
85956	N1243	N2759	1
85959	N2027	N2759	1
85961	N2175	N2759	1
85979	N24721	N2759	1
86003	N3	N2759	1
86004	N5	N2759	1
86005	N23	N2759	1
86006	N25	N2759	1
86007	N26	N2759	1
86008	N31	N2759	1
86009	N48	N2759	1
86010	N52	N2759	1
86011	N68	N2759	1
86012	N81	N2759	1
86013	N111	N2759	1
86015	N150	N2759	1
86016	N190	N2759	1
86017	N207	N2759	1
86018	N209	N2759	1
86019	N211	N2759	1
86020	N216	N2759	1
86021	N222	N2759	1
86022	N225	N2759	1
86025	N267	N2759	1
86026	N285	N2759	1
86027	N287	N2759	1
86028	N302	N2759	1
86030	N346	N2759	1
86032	N356	N2759	1
86035	N397	N2759	1
86037	N412	N2759	1
86039	N415	N2759	1
86040	N430	N2759	1
86041	N431	N2759	1
86042	N439	N2759	1
86043	N442	N2759	1
86044	N447	N2759	1
86047	N490	N2759	1
86048	N491	N2759	1
86049	N496	N2759	1
86050	N500	N2759	1
86051	N518	N2759	1
86053	N534	N2759	1
86054	N544	N2759	1
86058	N569	N2759	1
86059	N572	N2759	1
86060	N577	N2759	1
86061	N582	N2759	1
86062	N589	N2759	1
86063	N590	N2759	1
86066	N628	N2759	1
86067	N635	N2759	1
86068	N637	N2759	1
86071	N683	N2759	1
86072	N687	N2759	1
86074	N697	N2759	1
86075	N706	N2759	1
86076	N709	N2759	1
86077	N710	N2759	1
86079	N722	N2759	1
86081	N749	N2759	1
86082	N771	N2759	1
86084	N777	N2759	1
86085	N778	N2759	1
86086	N813	N2759	1
86087	N825	N2759	1
86088	N843	N2759	1
86090	N861	N2759	1
86091	N864	N2759	1
86092	N865	N2759	1
86093	N868	N2759	1
86095	N890	N2759	1
86096	N893	N2759	1
86097	N909	N2759	1
86098	N921	N2759	1
86100	N928	N2759	1
86101	N946	N2759	1
86102	N953	N2759	1
86103	N1010	N2759	1
86104	N1014	N2759	1
86106	N1029	N2759	1
86107	N1038	N2759	1
86108	N1070	N2759	1
86111	N1108	N2759	1
86112	N1110	N2759	1
86115	N1157	N2759	1
86116	N1188	N2759	1
86120	N1260	N2759	1
86121	N1267	N2759	1
86122	N1268	N2759	1
86123	N1274	N2759	1
86124	N1291	N2759	1
86126	N1370	N2759	1
86128	N1391	N2759	1
86131	N1439	N2759	1
86132	N1444	N2759	1
86134	N1461	N2759	1
86136	N1494	N2759	1
86137	N1514	N2759	1
86139	N1547	N2759	1
86142	N1559	N2759	1
86147	N1631	N2759	1
86148	N1657	N2759	1
86150	N1674	N2759	1
86151	N1678	N2759	1
86153	N1701	N2759	1
86154	N1714	N2759	1
86155	N1718	N2759	1
86156	N1770	N2759	1
86157	N1772	N2759	1
86159	N1786	N2759	1
86160	N1793	N2759	1
86161	N1815	N2759	1
86162	N1818	N2759	1
86165	N1870	N2759	1
86166	N1890	N2759	1
86167	N1932	N2759	1
86168	N1942	N2759	1
86169	N1943	N2759	1
86170	N1986	N2759	1
86171	N1991	N2759	1
86172	N2004	N2759	1
86175	N2036	N2759	1
86177	N2080	N2759	1
86178	N2084	N2759	1
86179	N2089	N2759	1
86183	N2173	N2759	1
86184	N2190	N2759	1
86185	N2193	N2759	1
86187	N2227	N2759	1
86188	N2252	N2759	1
86189	N2299	N2759	1
86191	N2311	N2759	1
86194	N2387	N2759	1
86196	N2433	N2759	1
86199	N2521	N2759	1
86201	N2531	N2759	1
86203	N2545	N2759	1
86204	N2554	N2759	1
86205	N2564	N2759	1
86206	N2567	N2759	1
86207	N2572	N2759	1
86208	N2578	N2759	1
86214	N2631	N2759	1
86215	N2632	N2759	1
86217	N2723	N2759	1
86219	N2859	N2759	1
86220	N2873	N2759	1
86223	N2883	N2759	1
86224	N2902	N2759	1
86225	N2907	N2759	1
86226	N2987	N2759	1
86229	N3065	N2759	1
86230	N3071	N2759	1
86231	N3136	N2759	1
86234	N3177	N2759	1
86235	N3207	N2759	1
86237	N3289	N2759	1
86239	N3334	N2759	1
86240	N3361	N2759	1
86242	N3455	N2759	1
86243	N3470	N2759	1
86244	N3500	N2759	1
86248	N3550	N2759	1
86249	N3612	N2759	1
86250	N3616	N2759	1
86256	N3703	N2759	1
86259	N3811	N2759	1
86260	N3832	N2759	1
86262	N3851	N2759	1
86264	N3860	N2759	1
86265	N3881	N2759	1
86271	N4031	N2759	1
86276	N4144	N2759	1
86279	N4209	N2759	1
86280	N4227	N2759	1
86284	N4285	N2759	1
86285	N4335	N2759	1
86286	N4354	N2759	1
86293	N4650	N2759	1
86295	N4794	N2759	1
86296	N4849	N2759	1
86304	N5038	N2759	1
86307	N5120	N2759	1
86314	N5270	N2759	1
86316	N5318	N2759	1
86317	N5369	N2759	1
86319	N5423	N2759	1
86321	N5451	N2759	1
86328	N5708	N2759	1
86333	N6033	N2759	1
86336	N6158	N2759	1
86341	N6354	N2759	1
86342	N6373	N2759	1
86343	N6544	N2759	1
86344	N6560	N2759	1
86345	N6580	N2759	1
86346	N6629	N2759	1
86352	N6787	N2759	1
86358	N6906	N2759	1
86373	N7654	N2759	1
86380	N7923	N2759	1
86382	N8004	N2759	1
86385	N8097	N2759	1
86386	N8100	N2759	1
86389	N8220	N2759	1
86390	N8223	N2759	1
86395	N8603	N2759	1
86396	N8666	N2759	1
86399	N8766	N2759	1
86405	N8942	N2759	1
86407	N9020	N2759	1
86411	N9251	N2759	1
86415	N9491	N2759	1
86416	N9589	N2759	1
86427	N9958	N2759	1
86434	N10333	N2759	1
86436	N10542	N2759	1
86437	N10625	N2759	1
86453	N11733	N2759	1
86475	N13439	N2759	1
86480	N14292	N2759	1
86482	N14415	N2759	1
86483	N14489	N2759	1
86503	N16935	N2759	1
86510	N18239	N2759	1
86512	N18653	N2759	1
86541	N26792	N2759	1
86545	N28452	N2759	1
86550	N30165	N2759	1
86556	N31903	N2759	1
86583	N55909	N2759	1
86586	N19	N2759	1
86588	N68	N2759	1
86589	N143	N2759	1
86590	N209	N2759	1
86594	N306	N2759	1
86595	N357	N2759	1
86597	N439	N2759	1
86599	N511	N2759	1
86600	N603	N2759	1
86601	N702	N2759	1
86606	N3115	N2759	1
86608	N3326	N2759	1
86610	N3649	N2759	1
86613	N3884	N2759	1
86614	N4163	N2759	1
86616	N6345	N2759	1
89273	N213	N2817	1
89274	N242	N2817	1
89277	N427	N2817	1
89278	N433	N2817	1
89280	N533	N2817	1
89281	N672	N2817	1
89283	N770	N2817	1
89285	N1374	N2817	1
89286	N1390	N2817	1
89291	N2548	N2817	1
89292	N2759	N2817	1
89296	N3814	N2817	1
89305	N7906	N2817	1
89311	N10797	N2817	1
89335	N30	N2817	1
89336	N34	N2817	1
89337	N35	N2817	1
89338	N41	N2817	1
89339	N43	N2817	1
89340	N49	N2817	1
89341	N54	N2817	1
89344	N61	N2817	1
89345	N73	N2817	1
89346	N75	N2817	1
89347	N80	N2817	1
89348	N92	N2817	1
89349	N98	N2817	1
89350	N105	N2817	1
89351	N128	N2817	1
89353	N146	N2817	1
89354	N156	N2817	1
89355	N166	N2817	1
89356	N183	N2817	1
89357	N243	N2817	1
89358	N256	N2817	1
89359	N272	N2817	1
89360	N273	N2817	1
89362	N276	N2817	1
89363	N314	N2817	1
89364	N323	N2817	1
89365	N333	N2817	1
89366	N350	N2817	1
89368	N361	N2817	1
89369	N379	N2817	1
89370	N385	N2817	1
89372	N395	N2817	1
89373	N423	N2817	1
89375	N466	N2817	1
89376	N469	N2817	1
89377	N471	N2817	1
89379	N513	N2817	1
89380	N519	N2817	1
89384	N575	N2817	1
89385	N578	N2817	1
89386	N594	N2817	1
89387	N609	N2817	1
89389	N626	N2817	1
89390	N634	N2817	1
89391	N636	N2817	1
89392	N689	N2817	1
89393	N715	N2817	1
89398	N785	N2817	1
89400	N827	N2817	1
89401	N899	N2817	1
89402	N913	N2817	1
89403	N919	N2817	1
89406	N1016	N2817	1
89409	N1059	N2817	1
89411	N1076	N2817	1
89412	N1077	N2817	1
89413	N1115	N2817	1
89414	N1166	N2817	1
89415	N1193	N2817	1
89417	N1206	N2817	1
89423	N1317	N2817	1
89424	N1340	N2817	1
89425	N1359	N2817	1
89426	N1532	N2817	1
89427	N1634	N2817	1
89431	N1756	N2817	1
89432	N1837	N2817	1
89433	N1844	N2817	1
89436	N1907	N2817	1
89437	N1930	N2817	1
89440	N2006	N2817	1
89441	N2015	N2817	1
89446	N2232	N2817	1
89449	N2313	N2817	1
89455	N2489	N2817	1
89457	N2547	N2817	1
89466	N2924	N2817	1
89474	N3202	N2817	1
89475	N3411	N2817	1
89479	N3484	N2817	1
89493	N4022	N2817	1
89498	N4590	N2817	1
89499	N4639	N2817	1
89511	N5167	N2817	1
89517	N5809	N2817	1
89528	N6499	N2817	1
89532	N6880	N2817	1
89536	N7283	N2817	1
89541	N7638	N2817	1
89542	N7775	N2817	1
89545	N7950	N2817	1
89553	N9847	N2817	1
89573	N17654	N2817	1
89588	N176	N2817	1
89589	N206	N2817	1
89594	N1363	N2817	1
89607	N17395	N2817	1
89610	N265	N2817	1
89611	N289	N2817	1
89614	N470	N2817	1
89616	N563	N2817	1
89620	N823	N2817	1
89621	N1033	N2817	1
89625	N1355	N2817	1
89626	N1404	N2817	1
89631	N3120	N2817	1
89632	N3300	N2817	1
89639	N6394	N2817	1
89665	N571	N2817	1
89676	N24	N2817	1
89677	N38	N2817	1
89679	N74	N2817	1
89681	N122	N2817	1
89685	N154	N2817	1
89687	N165	N2817	1
89688	N178	N2817	1
89689	N231	N2817	1
89692	N277	N2817	1
89693	N279	N2817	1
89695	N281	N2817	1
89696	N291	N2817	1
89698	N305	N2817	1
89699	N313	N2817	1
89700	N351	N2817	1
89702	N371	N2817	1
89703	N424	N2817	1
89704	N565	N2817	1
89707	N611	N2817	1
89708	N642	N2817	1
89710	N702	N2817	1
89712	N801	N2817	1
89716	N938	N2817	1
89718	N961	N2817	1
89719	N967	N2817	1
89720	N971	N2817	1
89725	N1178	N2817	1
89726	N1184	N2817	1
89729	N1262	N2817	1
89730	N1272	N2817	1
89733	N1504	N2817	1
89734	N1578	N2817	1
89736	N1625	N2817	1
89737	N1641	N2817	1
89738	N1646	N2817	1
89740	N2056	N2817	1
89748	N2296	N2817	1
89751	N2360	N2817	1
89752	N2465	N2817	1
89753	N2469	N2817	1
89759	N2693	N2817	1
89761	N2727	N2817	1
89763	N2867	N2817	1
89766	N3056	N2817	1
89770	N3294	N2817	1
89771	N3409	N2817	1
89776	N3955	N2817	1
89777	N3967	N2817	1
89783	N4443	N2817	1
89787	N4667	N2817	1
89788	N4723	N2817	1
89812	N6637	N2817	1
89813	N6818	N2817	1
89862	N106	N2817	1
89866	N260	N2817	1
89876	N30118	N2817	1
89881	N4	N2817	1
89882	N53	N2817	1
89884	N135	N2817	1
89889	N177	N2817	1
89890	N202	N2817	1
89894	N248	N2817	1
89896	N275	N2817	1
89897	N286	N2817	1
89900	N344	N2817	1
89901	N353	N2817	1
89902	N384	N2817	1
89903	N388	N2817	1
89914	N603	N2817	1
89916	N605	N2817	1
89917	N625	N2817	1
89919	N651	N2817	1
89921	N667	N2817	1
89926	N792	N2817	1
89928	N817	N2817	1
89929	N836	N2817	1
89931	N838	N2817	1
89934	N889	N2817	1
89942	N1002	N2817	1
89945	N1055	N2817	1
89948	N1187	N2817	1
89951	N1223	N2817	1
89956	N1271	N2817	1
89957	N1289	N2817	1
89959	N1329	N2817	1
89963	N1367	N2817	1
89964	N1368	N2817	1
89966	N1413	N2817	1
89970	N1558	N2817	1
89971	N1566	N2817	1
89974	N1687	N2817	1
89977	N1712	N2817	1
89982	N1978	N2817	1
89985	N2101	N2817	1
89986	N2104	N2817	1
89995	N2243	N2817	1
89998	N2267	N2817	1
90002	N2497	N2817	1
90003	N2566	N2817	1
90014	N2889	N2817	1
90015	N2890	N2817	1
90018	N2921	N2817	1
90019	N2931	N2817	1
90024	N3082	N2817	1
90026	N3179	N2817	1
90030	N3358	N2817	1
90035	N3605	N2817	1
90036	N3608	N2817	1
90044	N3963	N2817	1
90058	N4541	N2817	1
90062	N4680	N2817	1
90063	N4688	N2817	1
90072	N5307	N2817	1
90077	N5498	N2817	1
90080	N5927	N2817	1
90081	N5936	N2817	1
90115	N8916	N2817	1
90130	N11158	N2817	1
90133	N11675	N2817	1
90139	N12447	N2817	1
90176	N24157	N2817	1
90195	N296	N2817	1
90197	N443	N2817	1
90203	N1058	N2817	1
90230	N24721	N2817	1
90254	N3	N2817	1
90255	N5	N2817	1
90256	N23	N2817	1
90257	N25	N2817	1
90258	N26	N2817	1
90259	N31	N2817	1
90260	N48	N2817	1
90262	N68	N2817	1
90264	N111	N2817	1
90266	N150	N2817	1
90267	N190	N2817	1
90268	N207	N2817	1
90271	N216	N2817	1
90272	N222	N2817	1
90273	N225	N2817	1
90274	N235	N2817	1
90276	N267	N2817	1
90278	N287	N2817	1
90279	N302	N2817	1
90281	N346	N2817	1
90283	N356	N2817	1
90286	N397	N2817	1
90288	N412	N2817	1
90291	N430	N2817	1
90292	N431	N2817	1
90293	N439	N2817	1
90295	N447	N2817	1
90299	N491	N2817	1
90302	N518	N2817	1
90305	N544	N2817	1
90306	N553	N2817	1
90309	N569	N2817	1
90310	N572	N2817	1
90311	N577	N2817	1
90312	N582	N2817	1
90313	N589	N2817	1
90317	N628	N2817	1
90319	N637	N2817	1
90320	N652	N2817	1
90325	N697	N2817	1
90326	N706	N2817	1
90327	N709	N2817	1
90330	N722	N2817	1
90332	N749	N2817	1
90340	N853	N2817	1
90341	N861	N2817	1
90343	N865	N2817	1
90344	N868	N2817	1
90346	N890	N2817	1
90347	N893	N2817	1
90348	N909	N2817	1
90349	N921	N2817	1
90351	N928	N2817	1
90352	N946	N2817	1
90353	N953	N2817	1
90356	N1021	N2817	1
90359	N1070	N2817	1
90360	N1085	N2817	1
90362	N1108	N2817	1
90366	N1157	N2817	1
90367	N1188	N2817	1
90371	N1260	N2817	1
90374	N1274	N2817	1
90382	N1439	N2817	1
90388	N1514	N2817	1
90395	N1570	N2817	1
90396	N1610	N2817	1
90405	N1714	N2817	1
90406	N1718	N2817	1
90409	N1774	N2817	1
90411	N1793	N2817	1
90412	N1815	N2817	1
90413	N1818	N2817	1
90415	N1864	N2817	1
90418	N1932	N2817	1
90420	N1943	N2817	1
90421	N1986	N2817	1
90426	N2036	N2817	1
90427	N2043	N2817	1
90428	N2080	N2817	1
90429	N2084	N2817	1
90434	N2173	N2817	1
90435	N2190	N2817	1
90436	N2193	N2817	1
90438	N2227	N2817	1
90440	N2299	N2817	1
90441	N2302	N2817	1
90442	N2311	N2817	1
90443	N2363	N2817	1
90450	N2521	N2817	1
90452	N2531	N2817	1
90454	N2545	N2817	1
90455	N2554	N2817	1
90458	N2572	N2817	1
90459	N2578	N2817	1
90465	N2631	N2817	1
90470	N2859	N2817	1
90471	N2873	N2817	1
90480	N3065	N2817	1
90482	N3136	N2817	1
90491	N3361	N2817	1
90495	N3500	N2817	1
90500	N3612	N2817	1
90511	N3832	N2817	1
90513	N3851	N2817	1
90515	N3860	N2817	1
90516	N3881	N2817	1
90517	N3910	N2817	1
90526	N4099	N2817	1
90527	N4144	N2817	1
90534	N4250	N2817	1
90544	N4650	N2817	1
90547	N4849	N2817	1
90568	N5369	N2817	1
90579	N5708	N2817	1
90582	N5931	N2817	1
90592	N6354	N2817	1
90596	N6580	N2817	1
90601	N6773	N2817	1
90610	N7015	N2817	1
90611	N7066	N2817	1
90625	N7681	N2817	1
90637	N8100	N2817	1
90639	N8199	N2817	1
90652	N8840	N2817	1
90667	N9589	N2817	1
90680	N10078	N2817	1
90682	N10168	N2817	1
90686	N10456	N2817	1
90703	N11730	N2817	1
90713	N12348	N2817	1
90716	N12616	N2817	1
90745	N16327	N2817	1
90823	N41774	N2817	1
90837	N19	N2817	1
90839	N68	N2817	1
90843	N236	N2817	1
90845	N306	N2817	1
90846	N357	N2817	1
90849	N464	N2817	1
90859	N3326	N2817	1
93523	N169	N3128	1
93524	N213	N3128	1
93525	N242	N3128	1
93528	N427	N3128	1
93529	N433	N3128	1
93531	N533	N3128	1
93532	N672	N3128	1
93534	N770	N3128	1
93536	N1374	N3128	1
93538	N1626	N3128	1
93539	N1750	N3128	1
93540	N1917	N3128	1
93543	N2759	N3128	1
93548	N4010	N3128	1
93550	N4472	N3128	1
102026	N213	N3814	1
102027	N242	N3814	1
102030	N427	N3814	1
102031	N433	N3814	1
102033	N533	N3814	1
102034	N672	N3814	1
102036	N770	N3814	1
102038	N1374	N3814	1
102039	N1390	N3814	1
102044	N2548	N3814	1
102045	N2759	N3814	1
102046	N2817	N3814	1
102058	N7906	N3814	1
106276	N169	N4010	1
106277	N213	N4010	1
106278	N242	N4010	1
106281	N427	N4010	1
106282	N433	N4010	1
106284	N533	N4010	1
106285	N672	N4010	1
106287	N770	N4010	1
106289	N1374	N4010	1
106291	N1626	N4010	1
106292	N1750	N4010	1
106293	N1917	N4010	1
106296	N2759	N4010	1
106298	N3128	N4010	1
106303	N4472	N4010	1
114778	N169	N4472	1
114779	N213	N4472	1
114780	N242	N4472	1
114783	N427	N4472	1
114784	N433	N4472	1
114786	N533	N4472	1
114787	N672	N4472	1
114789	N770	N4472	1
114791	N1374	N4472	1
114793	N1626	N4472	1
114794	N1750	N4472	1
114795	N1917	N4472	1
114798	N2759	N4472	1
114800	N3128	N4472	1
114803	N4010	N4472	1
140284	N169	N7906	1
140285	N213	N7906	1
140286	N242	N7906	1
140289	N427	N7906	1
140290	N433	N7906	1
140292	N533	N7906	1
140293	N672	N7906	1
140295	N770	N7906	1
140297	N1374	N7906	1
140298	N1390	N7906	1
140303	N2548	N7906	1
140304	N2759	N7906	1
140305	N2817	N7906	1
140308	N3814	N7906	1
140346	N22	N7906	1
140347	N30	N7906	1
140348	N34	N7906	1
140349	N35	N7906	1
140350	N41	N7906	1
140351	N43	N7906	1
140352	N49	N7906	1
140353	N54	N7906	1
140355	N59	N7906	1
140356	N61	N7906	1
140357	N73	N7906	1
140358	N75	N7906	1
140359	N80	N7906	1
140360	N92	N7906	1
140361	N98	N7906	1
140362	N105	N7906	1
140363	N128	N7906	1
140364	N136	N7906	1
140365	N146	N7906	1
140366	N156	N7906	1
140367	N166	N7906	1
140368	N183	N7906	1
140369	N243	N7906	1
140370	N256	N7906	1
140371	N272	N7906	1
140372	N273	N7906	1
140373	N274	N7906	1
140374	N276	N7906	1
140375	N314	N7906	1
140376	N323	N7906	1
140377	N333	N7906	1
140378	N350	N7906	1
140379	N359	N7906	1
140380	N361	N7906	1
140381	N379	N7906	1
140382	N385	N7906	1
140384	N395	N7906	1
140385	N423	N7906	1
140386	N438	N7906	1
140387	N466	N7906	1
140388	N469	N7906	1
140389	N471	N7906	1
140390	N486	N7906	1
140391	N513	N7906	1
140392	N519	N7906	1
140393	N546	N7906	1
140394	N547	N7906	1
140396	N575	N7906	1
140397	N578	N7906	1
140398	N594	N7906	1
140399	N609	N7906	1
140401	N626	N7906	1
140402	N634	N7906	1
140403	N636	N7906	1
140404	N689	N7906	1
140405	N715	N7906	1
140406	N727	N7906	1
140407	N731	N7906	1
140409	N776	N7906	1
140410	N785	N7906	1
140411	N787	N7906	1
140412	N827	N7906	1
140413	N899	N7906	1
140414	N913	N7906	1
140415	N919	N7906	1
140416	N990	N7906	1
140417	N998	N7906	1
140418	N1016	N7906	1
140419	N1025	N7906	1
140420	N1053	N7906	1
140421	N1059	N7906	1
140422	N1065	N7906	1
140423	N1076	N7906	1
140424	N1077	N7906	1
140425	N1115	N7906	1
140426	N1166	N7906	1
140427	N1193	N7906	1
140429	N1206	N7906	1
140430	N1241	N7906	1
140431	N1276	N7906	1
140434	N1315	N7906	1
140435	N1317	N7906	1
140436	N1340	N7906	1
140437	N1359	N7906	1
140438	N1532	N7906	1
140439	N1634	N7906	1
140441	N1709	N7906	1
140443	N1756	N7906	1
140444	N1837	N7906	1
140445	N1844	N7906	1
140446	N1865	N7906	1
140448	N1907	N7906	1
140449	N1930	N7906	1
140450	N1964	N7906	1
140452	N2006	N7906	1
140453	N2015	N7906	1
140454	N2022	N7906	1
140456	N2135	N7906	1
140457	N2160	N7906	1
140458	N2232	N7906	1
140459	N2276	N7906	1
140460	N2278	N7906	1
140461	N2313	N7906	1
140463	N2400	N7906	1
140464	N2421	N7906	1
140465	N2442	N7906	1
140466	N2470	N7906	1
140467	N2489	N7906	1
140468	N2526	N7906	1
140469	N2547	N7906	1
140470	N2561	N7906	1
140471	N2590	N7906	1
140472	N2612	N7906	1
140475	N2852	N7906	1
140476	N2888	N7906	1
140477	N2905	N7906	1
140478	N2924	N7906	1
140481	N3106	N7906	1
140482	N3137	N7906	1
140484	N3162	N7906	1
140485	N3174	N7906	1
140486	N3202	N7906	1
140487	N3411	N7906	1
140488	N3422	N7906	1
140489	N3437	N7906	1
140491	N3484	N7906	1
140493	N3627	N7906	1
140494	N3632	N7906	1
140495	N3635	N7906	1
140499	N3792	N7906	1
140500	N3836	N7906	1
140502	N3925	N7906	1
140504	N4001	N7906	1
140505	N4022	N7906	1
140506	N4128	N7906	1
140507	N4500	N7906	1
140508	N4542	N7906	1
140510	N4590	N7906	1
140511	N4639	N7906	1
140513	N4834	N7906	1
140516	N4870	N7906	1
140517	N4909	N7906	1
140519	N5005	N7906	1
140522	N5163	N7906	1
140523	N5167	N7906	1
140524	N5218	N7906	1
140525	N5445	N7906	1
140526	N5689	N7906	1
140527	N5691	N7906	1
140528	N5734	N7906	1
140529	N5809	N7906	1
140530	N5821	N7906	1
140531	N5946	N7906	1
140533	N6151	N7906	1
140534	N6216	N7906	1
140537	N6315	N7906	1
140540	N6499	N7906	1
140541	N6610	N7906	1
140542	N6691	N7906	1
140543	N6743	N7906	1
140544	N6880	N7906	1
140545	N6915	N7906	1
140548	N7283	N7906	1
140551	N7463	N7906	1
140553	N7638	N7906	1
140554	N7775	N7906	1
140555	N7818	N7906	1
140556	N7872	N7906	1
140557	N7950	N7906	1
140560	N8398	N7906	1
140564	N9695	N7906	1
140565	N9847	N7906	1
140570	N11464	N7906	1
140572	N11748	N7906	1
140574	N12209	N7906	1
140577	N12540	N7906	1
140578	N12638	N7906	1
140579	N14385	N7906	1
140582	N15289	N7906	1
140584	N17128	N7906	1
140585	N17654	N7906	1
140590	N22262	N7906	1
140591	N24247	N7906	1
140595	N29950	N7906	1
140599	N144	N7906	1
140600	N176	N7906	1
140601	N206	N7906	1
140602	N242	N7906	1
140605	N879	N7906	1
140606	N1363	N7906	1
140607	N1408	N7906	1
140615	N9118	N7906	1
140616	N11686	N7906	1
140619	N17395	N7906	1
140622	N265	N7906	1
140623	N289	N7906	1
140626	N470	N7906	1
140628	N563	N7906	1
140630	N735	N7906	1
140631	N822	N7906	1
140632	N823	N7906	1
140643	N3120	N7906	1
140644	N3300	N7906	1
140645	N4050	N7906	1
140648	N5255	N7906	1
140650	N6079	N7906	1
140651	N6394	N7906	1
140653	N7052	N7906	1
140657	N14932	N7906	1
140664	N30365	N7906	1
140677	N571	N7906	1
140688	N24	N7906	1
140689	N38	N7906	1
140690	N64	N7906	1
140691	N74	N7906	1
140692	N82	N7906	1
140693	N122	N7906	1
140695	N144	N7906	1
140697	N154	N7906	1
140698	N161	N7906	1
140699	N165	N7906	1
140700	N178	N7906	1
140701	N231	N7906	1
140704	N277	N7906	1
140705	N279	N7906	1
140706	N280	N7906	1
140707	N281	N7906	1
140708	N291	N7906	1
140710	N305	N7906	1
140711	N313	N7906	1
140712	N351	N7906	1
140713	N369	N7906	1
140714	N371	N7906	1
140715	N424	N7906	1
140716	N565	N7906	1
140717	N587	N7906	1
140718	N595	N7906	1
140719	N611	N7906	1
140720	N642	N7906	1
140722	N702	N7906	1
140723	N725	N7906	1
140724	N801	N7906	1
140725	N832	N7906	1
140726	N914	N7906	1
140727	N925	N7906	1
140728	N938	N7906	1
140730	N961	N7906	1
140731	N967	N7906	1
140732	N971	N7906	1
140733	N1018	N7906	1
140734	N1098	N7906	1
140735	N1159	N7906	1
140736	N1165	N7906	1
140737	N1178	N7906	1
140738	N1184	N7906	1
140741	N1262	N7906	1
140742	N1272	N7906	1
140745	N1504	N7906	1
140746	N1578	N7906	1
140747	N1606	N7906	1
140748	N1625	N7906	1
140749	N1641	N7906	1
140750	N1646	N7906	1
140751	N1675	N7906	1
140752	N2056	N7906	1
140753	N2064	N7906	1
140754	N2081	N7906	1
140755	N2083	N7906	1
140756	N2126	N7906	1
140759	N2255	N7906	1
140760	N2296	N7906	1
140761	N2320	N7906	1
140762	N2342	N7906	1
140763	N2360	N7906	1
140764	N2465	N7906	1
140765	N2469	N7906	1
140767	N2504	N7906	1
140768	N2509	N7906	1
140771	N2693	N7906	1
140773	N2727	N7906	1
140774	N2752	N7906	1
140775	N2867	N7906	1
140776	N2900	N7906	1
140777	N2920	N7906	1
140778	N3056	N7906	1
140780	N3143	N7906	1
140781	N3198	N7906	1
140782	N3294	N7906	1
140783	N3409	N7906	1
140785	N3749	N7906	1
140788	N3955	N7906	1
140789	N3967	N7906	1
140790	N3971	N7906	1
140792	N4181	N7906	1
140795	N4443	N7906	1
140796	N4465	N7906	1
140797	N4474	N7906	1
140799	N4667	N7906	1
140800	N4723	N7906	1
140803	N4852	N7906	1
140805	N4984	N7906	1
140806	N5026	N7906	1
140808	N5178	N7906	1
140814	N5710	N7906	1
140815	N5776	N7906	1
140817	N6274	N7906	1
140822	N6534	N7906	1
140823	N6541	N7906	1
140824	N6637	N7906	1
140825	N6818	N7906	1
140826	N6888	N7906	1
140830	N7374	N7906	1
140835	N8230	N7906	1
140836	N8956	N7906	1
140840	N9227	N7906	1
140841	N9385	N7906	1
140847	N11443	N7906	1
140848	N12113	N7906	1
140853	N15513	N7906	1
140855	N15815	N7906	1
140862	N17038	N7906	1
140865	N18625	N7906	1
140867	N19470	N7906	1
140874	N106	N7906	1
140878	N260	N7906	1
140879	N721	N7906	1
140882	N2048	N7906	1
140888	N30118	N7906	1
140894	N53	N7906	1
140896	N135	N7906	1
140901	N177	N7906	1
140902	N202	N7906	1
140905	N232	N7906	1
140906	N248	N7906	1
140908	N275	N7906	1
140912	N344	N7906	1
140913	N353	N7906	1
140914	N384	N7906	1
140915	N388	N7906	1
140921	N461	N7906	1
140928	N605	N7906	1
140929	N625	N7906	1
140931	N651	N7906	1
140933	N667	N7906	1
140941	N836	N7906	1
140944	N840	N7906	1
140946	N889	N7906	1
140949	N952	N7906	1
140955	N1023	N7906	1
140957	N1055	N7906	1
140960	N1187	N7906	1
140962	N1222	N7906	1
140963	N1223	N7906	1
140971	N1329	N7906	1
140973	N1362	N7906	1
140975	N1367	N7906	1
140976	N1368	N7906	1
140980	N1460	N7906	1
140982	N1558	N7906	1
140983	N1566	N7906	1
140986	N1687	N7906	1
140987	N1696	N7906	1
140989	N1712	N7906	1
140992	N1889	N7906	1
140994	N1978	N7906	1
140998	N2104	N7906	1
141003	N2189	N7906	1
141007	N2243	N7906	1
141010	N2267	N7906	1
141014	N2497	N7906	1
141016	N2574	N7906	1
141023	N2772	N7906	1
141026	N2889	N7906	1
141027	N2890	N7906	1
141031	N2931	N7906	1
141036	N3082	N7906	1
141038	N3179	N7906	1
141045	N3553	N7906	1
141047	N3605	N7906	1
141048	N3608	N7906	1
141050	N3642	N7906	1
141056	N3963	N7906	1
141062	N4208	N7906	1
141067	N4340	N7906	1
141070	N4541	N7906	1
141074	N4680	N7906	1
141075	N4688	N7906	1
141080	N5112	N7906	1
141084	N5307	N7906	1
141085	N5310	N7906	1
141086	N5316	N7906	1
141099	N6459	N7906	1
141126	N8915	N7906	1
141127	N8916	N7906	1
141136	N10137	N7906	1
141142	N11158	N7906	1
141143	N11399	N7906	1
141151	N12447	N7906	1
141156	N13960	N7906	1
141160	N14904	N7906	1
141171	N18334	N7906	1
141188	N24157	N7906	1
141215	N1058	N7906	1
141269	N25	N7906	1
141271	N31	N7906	1
141272	N48	N7906	1
141274	N68	N7906	1
141276	N111	N7906	1
141278	N150	N7906	1
141280	N207	N7906	1
141281	N209	N7906	1
141282	N211	N7906	1
141284	N222	N7906	1
141285	N225	N7906	1
141291	N302	N7906	1
141293	N346	N7906	1
141295	N356	N7906	1
141300	N412	N7906	1
141301	N414	N7906	1
141303	N430	N7906	1
141305	N439	N7906	1
141307	N447	N7906	1
141308	N449	N7906	1
141311	N491	N7906	1
141314	N518	N7906	1
141317	N544	N7906	1
141319	N560	N7906	1
141321	N569	N7906	1
141322	N572	N7906	1
141323	N577	N7906	1
141324	N582	N7906	1
141325	N589	N7906	1
141327	N597	N7906	1
141331	N637	N7906	1
141332	N652	N7906	1
141333	N677	N7906	1
141334	N683	N7906	1
141340	N710	N7906	1
141344	N749	N7906	1
141349	N813	N7906	1
141351	N843	N7906	1
141353	N861	N7906	1
141356	N868	N7906	1
141358	N890	N7906	1
141359	N893	N7906	1
141361	N921	N7906	1
141363	N928	N7906	1
141364	N946	N7906	1
141365	N953	N7906	1
141366	N1010	N7906	1
141367	N1014	N7906	1
141369	N1029	N7906	1
141370	N1038	N7906	1
141378	N1157	N7906	1
141379	N1188	N7906	1
141382	N1255	N7906	1
141386	N1274	N7906	1
141392	N1399	N7906	1
141395	N1444	N7906	1
141398	N1477	N7906	1
141400	N1514	N7906	1
141401	N1545	N7906	1
141403	N1550	N7906	1
141408	N1610	N7906	1
141410	N1631	N7906	1
141413	N1674	N7906	1
141414	N1678	N7906	1
141418	N1718	N7906	1
141419	N1770	N7906	1
141425	N1818	N7906	1
141428	N1870	N7906	1
141429	N1890	N7906	1
141430	N1932	N7906	1
141433	N1986	N7906	1
141434	N1991	N7906	1
141438	N2036	N7906	1
141444	N2145	N7906	1
141445	N2163	N7906	1
141446	N2173	N7906	1
141447	N2190	N7906	1
141448	N2193	N7906	1
141451	N2252	N7906	1
141457	N2387	N7906	1
141458	N2424	N7906	1
141459	N2433	N7906	1
141463	N2527	N7906	1
141464	N2531	N7906	1
141467	N2554	N7906	1
141470	N2572	N7906	1
141471	N2578	N7906	1
141476	N2630	N7906	1
141480	N2723	N7906	1
141484	N2876	N7906	1
141485	N2878	N7906	1
141487	N2902	N7906	1
141488	N2907	N7906	1
141491	N3049	N7906	1
141493	N3071	N7906	1
141494	N3136	N7906	1
141498	N3207	N7906	1
141499	N3281	N7906	1
141500	N3289	N7906	1
141503	N3361	N7906	1
141505	N3455	N7906	1
141509	N3531	N7906	1
141512	N3612	N7906	1
141517	N3681	N7906	1
141520	N3757	N7906	1
141521	N3768	N7906	1
141523	N3832	N7906	1
141525	N3851	N7906	1
141527	N3860	N7906	1
141529	N3910	N7906	1
141530	N3913	N7906	1
141531	N3929	N7906	1
141532	N3994	N7906	1
141535	N4049	N7906	1
141538	N4099	N7906	1
141540	N4150	N7906	1
141542	N4209	N7906	1
141546	N4250	N7906	1
141554	N4602	N7906	1
141557	N4673	N7906	1
141561	N4871	N7906	1
141565	N4967	N7906	1
141568	N5097	N7906	1
141570	N5120	N7906	1
141576	N5260	N7906	1
141580	N5369	N7906	1
141582	N5423	N7906	1
141584	N5451	N7906	1
141585	N5553	N7906	1
141587	N5587	N7906	1
141589	N5614	N7906	1
141604	N6354	N7906	1
141608	N6580	N7906	1
141609	N6629	N7906	1
141610	N6654	N7906	1
141612	N6747	N7906	1
141618	N6852	N7906	1
141621	N6906	N7906	1
141622	N7015	N7906	1
141626	N7198	N7906	1
141628	N7282	N7906	1
141637	N7681	N7906	1
141643	N7923	N7906	1
141648	N8097	N7906	1
141650	N8171	N7906	1
141653	N8223	N7906	1
141667	N8930	N7906	1
141670	N9020	N7906	1
141681	N9634	N7906	1
141691	N10065	N7906	1
141694	N10168	N7906	1
141696	N10329	N7906	1
141697	N10333	N7906	1
141699	N10542	N7906	1
141713	N11534	N7906	1
141720	N11906	N7906	1
141724	N12230	N7906	1
141728	N12616	N7906	1
141731	N13066	N7906	1
141738	N13439	N7906	1
141739	N13831	N7906	1
141756	N16061	N7906	1
141762	N16785	N7906	1
141773	N18239	N7906	1
141780	N20506	N7906	1
141788	N21965	N7906	1
141790	N22039	N7906	1
141792	N23246	N7906	1
141808	N28452	N7906	1
141826	N34832	N7906	1
141846	N55909	N7906	1
141850	N35	N7906	1
141854	N221	N7906	1
141870	N3148	N7906	1
165791	N213	N10797	1
165792	N242	N10797	1
165795	N427	N10797	1
165796	N433	N10797	1
165798	N533	N10797	1
165799	N672	N10797	1
165803	N1374	N10797	1
165804	N1390	N10797	1
165811	N2817	N10797	1
165854	N34	N10797	1
165856	N41	N10797	1
165857	N43	N10797	1
165863	N73	N10797	1
165868	N105	N10797	1
165872	N156	N10797	1
165875	N243	N10797	1
165877	N272	N10797	1
165882	N323	N10797	1
165888	N385	N10797	1
165891	N423	N10797	1
165895	N471	N10797	1
165897	N513	N10797	1
165904	N594	N10797	1
165910	N689	N10797	1
166129	N289	N10797	1
166134	N563	N10797	1
166143	N1355	N10797	1
166197	N74	N10797	1
166206	N178	N10797	1
166211	N279	N10797	1
166213	N281	N10797	1
166217	N313	N10797	1
166221	N424	N10797	1
166230	N801	N10797	1
166258	N2056	N10797	1
166271	N2469	N10797	1
166384	N260	N10797	1
166402	N135	N10797	1
166407	N177	N10797	1
166408	N202	N10797	1
166437	N651	N10797	1
166447	N836	N10797	1
166475	N1289	N10797	1
166713	N296	N10797	1
166772	N3	N10797	1
166776	N26	N10797	1
166817	N491	N10797	1
166827	N569	N10797	1
166914	N1610	N10797	1
167009	N3361	N10797	1
167357	N68	N10797	1
167760	N1481	N10797	1
167764	N1760	N10797	1
167767	N1886	N10797	1
167776	N2357	N10797	1
167812	N3861	N10797	1
216803	N213	N30689	1
216804	N242	N30689	1
216810	N533	N30689	1
216815	N1374	N30689	1
216816	N1390	N30689	1
263564	N213	N22	1
263565	N242	N22	1
263568	N427	N22	1
263571	N533	N22	1
263596	N7906	N22	1
263627	N34	N22	1
263628	N35	N22	1
263629	N41	N22	1
263630	N43	N22	1
263631	N49	N22	1
263632	N54	N22	1
263635	N61	N22	1
263636	N73	N22	1
263638	N80	N22	1
263640	N98	N22	1
263641	N105	N22	1
263644	N146	N22	1
263646	N166	N22	1
263648	N243	N22	1
263649	N256	N22	1
263650	N272	N22	1
263651	N273	N22	1
263652	N274	N22	1
263653	N276	N22	1
263654	N314	N22	1
263655	N323	N22	1
263656	N333	N22	1
263657	N350	N22	1
263658	N359	N22	1
263660	N379	N22	1
263661	N385	N22	1
263663	N395	N22	1
263664	N423	N22	1
263665	N438	N22	1
263666	N466	N22	1
263667	N469	N22	1
263668	N471	N22	1
263670	N513	N22	1
263671	N519	N22	1
263672	N546	N22	1
263675	N575	N22	1
263676	N578	N22	1
263677	N594	N22	1
263680	N626	N22	1
263683	N689	N22	1
263684	N715	N22	1
263689	N785	N22	1
263690	N787	N22	1
263691	N827	N22	1
263692	N899	N22	1
263693	N913	N22	1
263700	N1059	N22	1
263703	N1077	N22	1
263704	N1115	N22	1
263705	N1166	N22	1
263706	N1193	N22	1
263707	N1204	N22	1
263710	N1276	N22	1
263713	N1315	N22	1
263714	N1317	N22	1
263715	N1340	N22	1
263718	N1634	N22	1
263720	N1709	N22	1
263723	N1837	N22	1
263724	N1844	N22	1
263725	N1865	N22	1
263727	N1907	N22	1
263729	N1964	N22	1
263732	N2015	N22	1
263733	N2022	N22	1
263750	N2590	N22	1
263755	N2888	N22	1
263757	N2924	N22	1
263764	N3174	N22	1
263767	N3422	N22	1
263774	N3635	N22	1
263779	N3836	N22	1
263784	N4022	N22	1
263792	N4834	N22	1
263808	N5809	N22	1
263810	N5946	N22	1
263812	N6151	N22	1
263820	N6610	N22	1
263823	N6880	N22	1
263836	N7950	N22	1
263844	N9847	N22	1
263856	N12540	N22	1
263880	N206	N22	1
263901	N265	N22	1
263902	N289	N22	1
263903	N339	N22	1
263907	N563	N22	1
263911	N823	N22	1
263924	N4050	N22	1
263956	N571	N22	1
263967	N24	N22	1
263968	N38	N22	1
263969	N64	N22	1
263970	N74	N22	1
263971	N82	N22	1
263972	N122	N22	1
263975	N153	N22	1
263976	N154	N22	1
263977	N161	N22	1
263979	N178	N22	1
263980	N231	N22	1
263983	N277	N22	1
263984	N279	N22	1
263985	N280	N22	1
263986	N281	N22	1
263987	N291	N22	1
263989	N305	N22	1
263990	N313	N22	1
263992	N369	N22	1
263993	N371	N22	1
263994	N424	N22	1
263996	N587	N22	1
263999	N642	N22	1
264000	N660	N22	1
264001	N702	N22	1
264002	N725	N22	1
264003	N801	N22	1
264004	N832	N22	1
264007	N938	N22	1
264013	N1098	N22	1
264015	N1165	N22	1
264016	N1178	N22	1
264019	N1256	N22	1
264020	N1262	N22	1
264021	N1272	N22	1
264022	N1417	N22	1
264023	N1501	N22	1
264024	N1504	N22	1
264025	N1578	N22	1
264029	N1646	N22	1
264030	N1675	N22	1
264032	N2064	N22	1
264033	N2081	N22	1
264035	N2126	N22	1
264038	N2255	N22	1
264039	N2296	N22	1
264040	N2320	N22	1
264044	N2469	N22	1
264047	N2509	N22	1
264048	N2579	N22	1
264050	N2693	N22	1
264051	N2722	N22	1
264052	N2727	N22	1
264053	N2752	N22	1
264055	N2900	N22	1
264057	N3056	N22	1
264061	N3294	N22	1
264062	N3409	N22	1
264066	N3944	N22	1
264067	N3955	N22	1
264068	N3967	N22	1
264069	N3971	N22	1
264070	N4052	N22	1
264075	N4465	N22	1
264076	N4474	N22	1
264077	N4548	N22	1
264080	N4799	N22	1
264082	N4852	N22	1
264087	N5178	N22	1
264094	N5776	N22	1
264097	N6308	N22	1
264105	N6888	N22	1
264109	N7374	N22	1
264114	N8230	N22	1
264120	N9385	N22	1
264121	N9423	N22	1
264127	N12113	N22	1
264139	N16176	N22	1
264144	N18625	N22	1
264151	N50349	N22	1
264156	N215	N22	1
264157	N260	N22	1
264160	N1892	N22	1
264161	N2048	N22	1
264162	N2907	N22	1
264167	N30118	N22	1
267814	N169	N30	1
267815	N213	N30	1
267816	N242	N30	1
267819	N427	N30	1
267820	N433	N30	1
267822	N533	N30	1
267823	N672	N30	1
267825	N770	N30	1
267827	N1374	N30	1
267828	N1390	N30	1
267834	N2759	N30	1
267835	N2817	N30	1
267847	N7906	N30	1
267878	N34	N30	1
267879	N35	N30	1
267880	N41	N30	1
267881	N43	N30	1
267882	N49	N30	1
267883	N54	N30	1
267884	N58	N30	1
267885	N59	N30	1
267886	N61	N30	1
267887	N73	N30	1
267888	N75	N30	1
267889	N80	N30	1
267890	N92	N30	1
267891	N98	N30	1
267892	N105	N30	1
267893	N128	N30	1
267894	N136	N30	1
267895	N146	N30	1
267896	N156	N30	1
267897	N166	N30	1
267898	N183	N30	1
267899	N243	N30	1
267900	N256	N30	1
267901	N272	N30	1
267902	N273	N30	1
267903	N274	N30	1
267904	N276	N30	1
267905	N314	N30	1
267906	N323	N30	1
267907	N333	N30	1
267908	N350	N30	1
267909	N359	N30	1
267910	N361	N30	1
267911	N379	N30	1
267912	N385	N30	1
267913	N393	N30	1
267914	N395	N30	1
267915	N423	N30	1
267916	N438	N30	1
267917	N466	N30	1
267918	N469	N30	1
267919	N471	N30	1
267920	N486	N30	1
267921	N513	N30	1
267922	N519	N30	1
267923	N546	N30	1
267924	N547	N30	1
267926	N575	N30	1
267927	N578	N30	1
267928	N594	N30	1
267929	N609	N30	1
267931	N626	N30	1
267932	N634	N30	1
267933	N636	N30	1
267934	N689	N30	1
267935	N715	N30	1
267936	N727	N30	1
267937	N731	N30	1
267939	N776	N30	1
267940	N785	N30	1
267941	N787	N30	1
267942	N827	N30	1
267943	N899	N30	1
267944	N913	N30	1
267945	N919	N30	1
267946	N990	N30	1
267947	N998	N30	1
267948	N1016	N30	1
267949	N1025	N30	1
267950	N1053	N30	1
267951	N1059	N30	1
267953	N1076	N30	1
267954	N1077	N30	1
267955	N1115	N30	1
267956	N1166	N30	1
267957	N1193	N30	1
267958	N1204	N30	1
267959	N1206	N30	1
267960	N1241	N30	1
267961	N1276	N30	1
267962	N1278	N30	1
267963	N1294	N30	1
267964	N1315	N30	1
267965	N1317	N30	1
267966	N1340	N30	1
267967	N1359	N30	1
267968	N1532	N30	1
267969	N1634	N30	1
267970	N1667	N30	1
267971	N1709	N30	1
267972	N1749	N30	1
267973	N1756	N30	1
267974	N1837	N30	1
267975	N1844	N30	1
267976	N1865	N30	1
267978	N1907	N30	1
267979	N1930	N30	1
267980	N1964	N30	1
267981	N1971	N30	1
267982	N2006	N30	1
267983	N2015	N30	1
267984	N2022	N30	1
267986	N2135	N30	1
267988	N2232	N30	1
267989	N2276	N30	1
267990	N2278	N30	1
267991	N2313	N30	1
267993	N2400	N30	1
267994	N2421	N30	1
267995	N2442	N30	1
267996	N2470	N30	1
267997	N2489	N30	1
267998	N2526	N30	1
267999	N2547	N30	1
268000	N2561	N30	1
268001	N2590	N30	1
268002	N2612	N30	1
268005	N2852	N30	1
268006	N2888	N30	1
268007	N2905	N30	1
268008	N2924	N30	1
268011	N3106	N30	1
268012	N3137	N30	1
268013	N3160	N30	1
268014	N3162	N30	1
268015	N3174	N30	1
268016	N3202	N30	1
268017	N3411	N30	1
268018	N3422	N30	1
268019	N3437	N30	1
268021	N3484	N30	1
268022	N3506	N30	1
268023	N3627	N30	1
268024	N3632	N30	1
268027	N3699	N30	1
268029	N3792	N30	1
268030	N3836	N30	1
268032	N3925	N30	1
268033	N3996	N30	1
268034	N4001	N30	1
268035	N4022	N30	1
268037	N4500	N30	1
268040	N4590	N30	1
268041	N4639	N30	1
268043	N4834	N30	1
268044	N4846	N30	1
268045	N4868	N30	1
268046	N4870	N30	1
268047	N4909	N30	1
268049	N5005	N30	1
268050	N5099	N30	1
268052	N5163	N30	1
268053	N5167	N30	1
268054	N5218	N30	1
268055	N5445	N30	1
268056	N5689	N30	1
268057	N5691	N30	1
268058	N5734	N30	1
268059	N5809	N30	1
268060	N5821	N30	1
268061	N5946	N30	1
268064	N6216	N30	1
268067	N6315	N30	1
268070	N6499	N30	1
268071	N6610	N30	1
268072	N6691	N30	1
268073	N6743	N30	1
268074	N6880	N30	1
268078	N7283	N30	1
268081	N7463	N30	1
268083	N7638	N30	1
268084	N7775	N30	1
268085	N7818	N30	1
268086	N7872	N30	1
268087	N7950	N30	1
268090	N8398	N30	1
268093	N8938	N30	1
268094	N9695	N30	1
268095	N9847	N30	1
268102	N11748	N30	1
268104	N12209	N30	1
268108	N12638	N30	1
268109	N14385	N30	1
268114	N17128	N30	1
268115	N17654	N30	1
268120	N22262	N30	1
268121	N24247	N30	1
268125	N29950	N30	1
268127	N11	N30	1
268128	N32	N30	1
268129	N144	N30	1
268130	N176	N30	1
268131	N206	N30	1
268132	N242	N30	1
268133	N421	N30	1
268135	N879	N30	1
268136	N1363	N30	1
268137	N1408	N30	1
268139	N2554	N30	1
268145	N9118	N30	1
268146	N11686	N30	1
268147	N13431	N30	1
268149	N17395	N30	1
268152	N265	N30	1
268153	N289	N30	1
268155	N422	N30	1
268156	N470	N30	1
268157	N475	N30	1
268158	N563	N30	1
268160	N735	N30	1
268161	N822	N30	1
268162	N823	N30	1
268163	N1033	N30	1
268167	N1355	N30	1
268168	N1404	N30	1
268173	N3120	N30	1
268174	N3300	N30	1
268175	N4050	N30	1
268180	N6079	N30	1
268181	N6394	N30	1
268207	N571	N30	1
268218	N24	N30	1
268219	N38	N30	1
268220	N64	N30	1
268221	N74	N30	1
268222	N82	N30	1
268223	N122	N30	1
268224	N131	N30	1
268227	N154	N30	1
268228	N161	N30	1
268229	N165	N30	1
268230	N178	N30	1
268231	N231	N30	1
268234	N277	N30	1
268235	N279	N30	1
268236	N280	N30	1
268237	N281	N30	1
268238	N291	N30	1
268240	N305	N30	1
268241	N313	N30	1
268242	N351	N30	1
268243	N369	N30	1
268244	N371	N30	1
268245	N424	N30	1
268246	N565	N30	1
268247	N587	N30	1
268248	N595	N30	1
268249	N611	N30	1
268250	N642	N30	1
268252	N702	N30	1
268254	N801	N30	1
268255	N832	N30	1
268256	N914	N30	1
268257	N925	N30	1
268258	N938	N30	1
268259	N947	N30	1
268260	N961	N30	1
268261	N967	N30	1
268262	N971	N30	1
268263	N1018	N30	1
268264	N1098	N30	1
268266	N1165	N30	1
268267	N1178	N30	1
268268	N1184	N30	1
268270	N1256	N30	1
268271	N1262	N30	1
268272	N1272	N30	1
268275	N1504	N30	1
268276	N1578	N30	1
268278	N1625	N30	1
268279	N1641	N30	1
268280	N1646	N30	1
268282	N2056	N30	1
268289	N2255	N30	1
268290	N2296	N30	1
268292	N2342	N30	1
268293	N2360	N30	1
268294	N2465	N30	1
268295	N2469	N30	1
268301	N2693	N30	1
268303	N2727	N30	1
268304	N2752	N30	1
268305	N2867	N30	1
268308	N3056	N30	1
268312	N3294	N30	1
268313	N3409	N30	1
268318	N3955	N30	1
268319	N3967	N30	1
268325	N4443	N30	1
268326	N4465	N30	1
268329	N4667	N30	1
268330	N4723	N30	1
268333	N4852	N30	1
268345	N5776	N30	1
268347	N6274	N30	1
268353	N6541	N30	1
268354	N6637	N30	1
268355	N6818	N30	1
268360	N7374	N30	1
268371	N9385	N30	1
268378	N12113	N30	1
268404	N106	N30	1
268408	N260	N30	1
268409	N721	N30	1
268418	N30118	N30	1
268423	N4	N30	1
268424	N53	N30	1
268425	N71	N30	1
268426	N135	N30	1
268431	N177	N30	1
268432	N202	N30	1
268435	N232	N30	1
268436	N248	N30	1
268438	N275	N30	1
268439	N286	N30	1
268441	N336	N30	1
268442	N344	N30	1
268443	N353	N30	1
268444	N384	N30	1
268445	N388	N30	1
268447	N419	N30	1
268449	N448	N30	1
268450	N454	N30	1
268451	N461	N30	1
268452	N463	N30	1
268455	N592	N30	1
268456	N603	N30	1
268458	N605	N30	1
268459	N625	N30	1
268461	N651	N30	1
268463	N667	N30	1
268466	N713	N30	1
268468	N792	N30	1
268470	N817	N30	1
268471	N836	N30	1
268473	N838	N30	1
268474	N840	N30	1
268476	N889	N30	1
268478	N937	N30	1
268479	N952	N30	1
268484	N1002	N30	1
268485	N1023	N30	1
268487	N1055	N30	1
268490	N1187	N30	1
268491	N1215	N30	1
268492	N1222	N30	1
268493	N1223	N30	1
268498	N1271	N30	1
268499	N1289	N30	1
268500	N1299	N30	1
268501	N1329	N30	1
268503	N1362	N30	1
268504	N1364	N30	1
268505	N1367	N30	1
268506	N1368	N30	1
268508	N1413	N30	1
268510	N1460	N30	1
268512	N1558	N30	1
268513	N1566	N30	1
268516	N1687	N30	1
268517	N1696	N30	1
268519	N1712	N30	1
268522	N1889	N30	1
268523	N1891	N30	1
268524	N1978	N30	1
268527	N2101	N30	1
268528	N2104	N30	1
268530	N2151	N30	1
268531	N2162	N30	1
268533	N2189	N30	1
268534	N2191	N30	1
268537	N2243	N30	1
268540	N2267	N30	1
268542	N2379	N30	1
268544	N2497	N30	1
268545	N2566	N30	1
268546	N2574	N30	1
268550	N2726	N30	1
268555	N2811	N30	1
268556	N2889	N30	1
268557	N2890	N30	1
268559	N2915	N30	1
268560	N2921	N30	1
268561	N2931	N30	1
268566	N3082	N30	1
268568	N3179	N30	1
268572	N3358	N30	1
268575	N3553	N30	1
268577	N3605	N30	1
268578	N3608	N30	1
268580	N3642	N30	1
268581	N3701	N30	1
268584	N3831	N30	1
268585	N3864	N30	1
268586	N3963	N30	1
268588	N4005	N30	1
268590	N4068	N30	1
268597	N4340	N30	1
268600	N4541	N30	1
268604	N4680	N30	1
268605	N4688	N30	1
268607	N4990	N30	1
268610	N5112	N30	1
268612	N5198	N30	1
268614	N5307	N30	1
268616	N5316	N30	1
268619	N5498	N30	1
268621	N5612	N30	1
268622	N5927	N30	1
268623	N5936	N30	1
268630	N6481	N30	1
268634	N6764	N30	1
268636	N7169	N30	1
268641	N7396	N30	1
268653	N8345	N30	1
268657	N8916	N30	1
268672	N11158	N30	1
268673	N11399	N30	1
268675	N11675	N30	1
268681	N12447	N30	1
268686	N13960	N30	1
268701	N18334	N30	1
268705	N19229	N30	1
268718	N24157	N30	1
268735	N223	N30	1
268736	N294	N30	1
268737	N296	N30	1
268738	N389	N30	1
268739	N443	N30	1
268744	N1036	N30	1
268745	N1058	N30	1
268746	N1121	N30	1
268749	N1243	N30	1
268752	N2027	N30	1
268754	N2175	N30	1
268772	N24721	N30	1
268796	N3	N30	1
268797	N5	N30	1
268798	N23	N30	1
268799	N25	N30	1
268800	N26	N30	1
268801	N31	N30	1
268802	N48	N30	1
268803	N52	N30	1
268804	N68	N30	1
268805	N81	N30	1
268806	N111	N30	1
268808	N150	N30	1
268809	N190	N30	1
268810	N207	N30	1
268811	N209	N30	1
268812	N211	N30	1
268813	N216	N30	1
268814	N222	N30	1
268815	N225	N30	1
268816	N235	N30	1
268818	N267	N30	1
268819	N285	N30	1
268820	N287	N30	1
268821	N302	N30	1
268823	N346	N30	1
268825	N356	N30	1
268828	N397	N30	1
268830	N412	N30	1
268832	N415	N30	1
268833	N430	N30	1
268834	N431	N30	1
268835	N439	N30	1
268836	N442	N30	1
268837	N447	N30	1
268840	N490	N30	1
268841	N491	N30	1
268842	N496	N30	1
268843	N500	N30	1
268844	N518	N30	1
268846	N534	N30	1
268847	N544	N30	1
268848	N553	N30	1
268851	N569	N30	1
268852	N572	N30	1
268853	N577	N30	1
268854	N582	N30	1
268855	N589	N30	1
268856	N590	N30	1
268859	N628	N30	1
268860	N635	N30	1
268861	N637	N30	1
268862	N652	N30	1
268864	N683	N30	1
268865	N687	N30	1
268867	N697	N30	1
268868	N706	N30	1
268869	N709	N30	1
268870	N710	N30	1
268872	N722	N30	1
268874	N749	N30	1
268875	N771	N30	1
268877	N777	N30	1
268878	N778	N30	1
268879	N813	N30	1
268880	N825	N30	1
268881	N843	N30	1
268882	N853	N30	1
268883	N861	N30	1
268884	N864	N30	1
268885	N865	N30	1
268886	N868	N30	1
268888	N890	N30	1
268889	N893	N30	1
268890	N909	N30	1
268891	N921	N30	1
268893	N928	N30	1
268894	N946	N30	1
268895	N953	N30	1
268896	N1010	N30	1
268897	N1014	N30	1
268898	N1021	N30	1
268899	N1029	N30	1
268900	N1038	N30	1
268901	N1070	N30	1
268902	N1085	N30	1
268904	N1108	N30	1
268905	N1110	N30	1
268908	N1157	N30	1
268909	N1188	N30	1
268913	N1260	N30	1
268914	N1267	N30	1
268915	N1268	N30	1
268916	N1274	N30	1
268917	N1291	N30	1
268919	N1370	N30	1
268921	N1391	N30	1
268924	N1439	N30	1
268925	N1444	N30	1
268927	N1461	N30	1
268929	N1494	N30	1
268930	N1514	N30	1
268932	N1547	N30	1
268935	N1559	N30	1
268937	N1570	N30	1
268938	N1610	N30	1
268940	N1631	N30	1
268941	N1657	N30	1
268943	N1674	N30	1
268944	N1678	N30	1
268946	N1701	N30	1
268947	N1714	N30	1
268948	N1718	N30	1
268949	N1770	N30	1
268950	N1772	N30	1
268951	N1774	N30	1
268952	N1786	N30	1
268953	N1793	N30	1
268954	N1815	N30	1
268955	N1818	N30	1
268957	N1864	N30	1
268958	N1870	N30	1
268959	N1890	N30	1
268960	N1932	N30	1
268961	N1942	N30	1
268962	N1943	N30	1
268963	N1986	N30	1
268964	N1991	N30	1
268965	N2004	N30	1
268968	N2036	N30	1
268969	N2043	N30	1
268970	N2080	N30	1
268971	N2084	N30	1
268972	N2089	N30	1
268976	N2173	N30	1
268977	N2190	N30	1
268978	N2193	N30	1
268980	N2227	N30	1
268981	N2252	N30	1
268982	N2299	N30	1
268983	N2302	N30	1
268984	N2311	N30	1
268985	N2363	N30	1
268987	N2387	N30	1
268989	N2433	N30	1
268992	N2521	N30	1
268994	N2531	N30	1
268996	N2545	N30	1
268997	N2554	N30	1
268998	N2564	N30	1
268999	N2567	N30	1
269000	N2572	N30	1
269001	N2578	N30	1
269007	N2631	N30	1
269008	N2632	N30	1
269010	N2723	N30	1
269012	N2859	N30	1
269013	N2873	N30	1
269016	N2883	N30	1
269017	N2902	N30	1
269018	N2907	N30	1
269019	N2987	N30	1
269022	N3065	N30	1
269023	N3071	N30	1
269024	N3136	N30	1
269027	N3177	N30	1
269028	N3207	N30	1
269030	N3289	N30	1
269032	N3334	N30	1
269033	N3361	N30	1
269035	N3455	N30	1
269036	N3470	N30	1
269037	N3500	N30	1
269041	N3550	N30	1
269042	N3612	N30	1
269043	N3616	N30	1
269049	N3703	N30	1
269052	N3811	N30	1
269053	N3832	N30	1
269055	N3851	N30	1
269057	N3860	N30	1
269058	N3881	N30	1
269059	N3910	N30	1
269064	N4031	N30	1
269068	N4099	N30	1
269069	N4144	N30	1
269072	N4209	N30	1
269073	N4227	N30	1
269076	N4250	N30	1
269077	N4285	N30	1
269078	N4335	N30	1
269079	N4354	N30	1
269086	N4650	N30	1
269088	N4794	N30	1
269089	N4849	N30	1
269097	N5038	N30	1
269100	N5120	N30	1
269107	N5270	N30	1
269109	N5318	N30	1
269110	N5369	N30	1
269112	N5423	N30	1
269114	N5451	N30	1
269121	N5708	N30	1
269124	N5931	N30	1
269126	N6033	N30	1
269129	N6158	N30	1
269134	N6354	N30	1
269135	N6373	N30	1
269136	N6544	N30	1
269137	N6560	N30	1
269138	N6580	N30	1
269139	N6629	N30	1
269143	N6773	N30	1
269145	N6787	N30	1
269151	N6906	N30	1
269152	N7015	N30	1
269153	N7066	N30	1
269166	N7654	N30	1
269167	N7681	N30	1
269173	N7923	N30	1
269175	N8004	N30	1
269178	N8097	N30	1
269179	N8100	N30	1
269181	N8199	N30	1
269182	N8220	N30	1
269183	N8223	N30	1
269188	N8603	N30	1
269189	N8666	N30	1
269192	N8766	N30	1
269194	N8840	N30	1
269198	N8942	N30	1
269200	N9020	N30	1
269204	N9251	N30	1
269208	N9491	N30	1
269209	N9589	N30	1
269220	N9958	N30	1
269222	N10078	N30	1
269224	N10168	N30	1
269227	N10333	N30	1
269228	N10456	N30	1
269229	N10542	N30	1
269230	N10625	N30	1
269245	N11730	N30	1
269246	N11733	N30	1
269255	N12348	N30	1
269258	N12616	N30	1
269268	N13439	N30	1
269273	N14292	N30	1
269275	N14415	N30	1
269276	N14489	N30	1
269287	N16327	N30	1
269296	N16935	N30	1
269303	N18239	N30	1
269305	N18653	N30	1
269334	N26792	N30	1
269338	N28452	N30	1
269343	N30165	N30	1
269349	N31903	N30	1
269365	N41774	N30	1
269376	N55909	N30	1
269379	N19	N30	1
269381	N68	N30	1
269382	N143	N30	1
269383	N209	N30	1
269385	N236	N30	1
269387	N306	N30	1
269388	N357	N30	1
269390	N439	N30	1
269391	N464	N30	1
269392	N511	N30	1
269393	N603	N30	1
269394	N702	N30	1
269399	N3115	N30	1
269401	N3326	N30	1
269403	N3649	N30	1
269406	N3884	N30	1
269407	N4163	N30	1
269409	N6345	N30	1
269474	N22917	N30	1
269505	N4133	N30	1
269550	N3216	N30	1
269619	N3890	N30	1
269674	N1037	N30	1
269706	N5347	N30	1
269722	N13	N30	1
269723	N47	N30	1
269724	N60	N30	1
269725	N62	N30	1
269726	N79	N30	1
269728	N96	N30	1
269729	N108	N30	1
269732	N193	N30	1
269733	N227	N30	1
269735	N245	N30	1
269738	N334	N30	1
269739	N347	N30	1
269740	N362	N30	1
269741	N403	N30	1
269742	N406	N30	1
269743	N421	N30	1
269744	N429	N30	1
269745	N443	N30	1
269746	N451	N30	1
269747	N478	N30	1
269748	N495	N30	1
269749	N532	N30	1
269751	N584	N30	1
269752	N599	N30	1
269753	N649	N30	1
269754	N656	N30	1
269755	N668	N30	1
269756	N676	N30	1
269759	N741	N30	1
269760	N757	N30	1
269762	N982	N30	1
269763	N1008	N30	1
269764	N1027	N30	1
269766	N1058	N30	1
269767	N1072	N30	1
269768	N1091	N30	1
269771	N1162	N30	1
269773	N1218	N30	1
269775	N1295	N30	1
269776	N1296	N30	1
269777	N1298	N30	1
269779	N1312	N30	1
269781	N1381	N30	1
269783	N1476	N30	1
269785	N1582	N30	1
269787	N1677	N30	1
269788	N1760	N30	1
269789	N1839	N30	1
269790	N1875	N30	1
269791	N1886	N30	1
269793	N1990	N30	1
269802	N2413	N30	1
269804	N2512	N30	1
269806	N2537	N30	1
269807	N2592	N30	1
269809	N2640	N30	1
269812	N2710	N30	1
269814	N2860	N30	1
269818	N2937	N30	1
269819	N3063	N30	1
269821	N3176	N30	1
269824	N3308	N30	1
269834	N3717	N30	1
269835	N3840	N30	1
269838	N3869	N30	1
269839	N3870	N30	1
269840	N3871	N30	1
269843	N4265	N30	1
269845	N4627	N30	1
269847	N4785	N30	1
269848	N4926	N30	1
269849	N4976	N30	1
269852	N5222	N30	1
269853	N5342	N30	1
269858	N5808	N30	1
269860	N6176	N30	1
269865	N6433	N30	1
269867	N6600	N30	1
269868	N6701	N30	1
269872	N7252	N30	1
269885	N10814	N30	1
269902	N18594	N30	1
269913	N102	N30	1
269917	N415	N30	1
269919	N554	N30	1
269920	N906	N30	1
269921	N1112	N30	1
269923	N1975	N30	1
269928	N7874	N30	1
272065	N169	N34	1
272066	N213	N34	1
272067	N242	N34	1
272070	N427	N34	1
272071	N433	N34	1
272073	N533	N34	1
272074	N672	N34	1
272076	N770	N34	1
272078	N1374	N34	1
272079	N1390	N34	1
272084	N2548	N34	1
272085	N2759	N34	1
272086	N2817	N34	1
272098	N7906	N34	1
272104	N10797	N34	1
272127	N22	N34	1
272128	N30	N34	1
272130	N35	N34	1
272131	N41	N34	1
272132	N43	N34	1
272133	N49	N34	1
272134	N54	N34	1
272135	N58	N34	1
272136	N59	N34	1
272137	N61	N34	1
272138	N73	N34	1
272139	N75	N34	1
272140	N80	N34	1
272141	N92	N34	1
272142	N98	N34	1
272143	N105	N34	1
272144	N128	N34	1
272145	N136	N34	1
272146	N146	N34	1
272147	N156	N34	1
272148	N166	N34	1
272149	N183	N34	1
272150	N243	N34	1
272151	N256	N34	1
272152	N272	N34	1
272153	N273	N34	1
272154	N274	N34	1
272155	N276	N34	1
272156	N314	N34	1
272157	N323	N34	1
272158	N333	N34	1
272159	N350	N34	1
272160	N359	N34	1
272161	N361	N34	1
272162	N379	N34	1
272163	N385	N34	1
272164	N393	N34	1
272165	N395	N34	1
272166	N423	N34	1
272167	N438	N34	1
272168	N466	N34	1
272169	N469	N34	1
272170	N471	N34	1
272171	N486	N34	1
272172	N513	N34	1
272173	N519	N34	1
272174	N546	N34	1
272175	N547	N34	1
272177	N575	N34	1
272178	N578	N34	1
272179	N594	N34	1
272180	N609	N34	1
272182	N626	N34	1
272183	N634	N34	1
272184	N636	N34	1
272185	N689	N34	1
272186	N715	N34	1
272187	N727	N34	1
272188	N731	N34	1
272190	N776	N34	1
272191	N785	N34	1
272192	N787	N34	1
272193	N827	N34	1
272194	N899	N34	1
272195	N913	N34	1
272196	N919	N34	1
272197	N990	N34	1
272198	N998	N34	1
272199	N1016	N34	1
272200	N1025	N34	1
272201	N1053	N34	1
272202	N1059	N34	1
272203	N1065	N34	1
272204	N1076	N34	1
272205	N1077	N34	1
272206	N1115	N34	1
272207	N1166	N34	1
272208	N1193	N34	1
272209	N1204	N34	1
272210	N1206	N34	1
272211	N1241	N34	1
272212	N1276	N34	1
272213	N1278	N34	1
272214	N1294	N34	1
272215	N1315	N34	1
272216	N1317	N34	1
272217	N1340	N34	1
272218	N1359	N34	1
272219	N1532	N34	1
272220	N1634	N34	1
272221	N1667	N34	1
272222	N1709	N34	1
272223	N1749	N34	1
272224	N1756	N34	1
272225	N1837	N34	1
272226	N1844	N34	1
272227	N1865	N34	1
272229	N1907	N34	1
272230	N1930	N34	1
272231	N1964	N34	1
272232	N1971	N34	1
272233	N2006	N34	1
272234	N2015	N34	1
272235	N2022	N34	1
272237	N2135	N34	1
272238	N2160	N34	1
272239	N2232	N34	1
272240	N2276	N34	1
272241	N2278	N34	1
272242	N2313	N34	1
272244	N2400	N34	1
272245	N2421	N34	1
272246	N2442	N34	1
272247	N2470	N34	1
272248	N2489	N34	1
272249	N2526	N34	1
272250	N2547	N34	1
272251	N2561	N34	1
272252	N2590	N34	1
272253	N2612	N34	1
272256	N2852	N34	1
272257	N2888	N34	1
272258	N2905	N34	1
272259	N2924	N34	1
272262	N3106	N34	1
272263	N3137	N34	1
272264	N3160	N34	1
272265	N3162	N34	1
272266	N3174	N34	1
272267	N3202	N34	1
272268	N3411	N34	1
272269	N3422	N34	1
272270	N3437	N34	1
272272	N3484	N34	1
272273	N3506	N34	1
272274	N3627	N34	1
272275	N3632	N34	1
272276	N3635	N34	1
272278	N3699	N34	1
272280	N3792	N34	1
272281	N3836	N34	1
272283	N3925	N34	1
272284	N3996	N34	1
272285	N4001	N34	1
272286	N4022	N34	1
272287	N4128	N34	1
272288	N4500	N34	1
272289	N4542	N34	1
272291	N4590	N34	1
272292	N4639	N34	1
272294	N4834	N34	1
272295	N4846	N34	1
272296	N4868	N34	1
272297	N4870	N34	1
272298	N4909	N34	1
272300	N5005	N34	1
272301	N5099	N34	1
272303	N5163	N34	1
272304	N5167	N34	1
272305	N5218	N34	1
272306	N5445	N34	1
272307	N5689	N34	1
272308	N5691	N34	1
272309	N5734	N34	1
272310	N5809	N34	1
272311	N5821	N34	1
272312	N5946	N34	1
272314	N6151	N34	1
272315	N6216	N34	1
272318	N6315	N34	1
272320	N6496	N34	1
272321	N6499	N34	1
272322	N6610	N34	1
272323	N6691	N34	1
272324	N6743	N34	1
272325	N6880	N34	1
272326	N6915	N34	1
272329	N7283	N34	1
272332	N7463	N34	1
272334	N7638	N34	1
272335	N7775	N34	1
272336	N7818	N34	1
272337	N7872	N34	1
272338	N7950	N34	1
272341	N8398	N34	1
272344	N8938	N34	1
272345	N9695	N34	1
272346	N9847	N34	1
272351	N11464	N34	1
272353	N11748	N34	1
272355	N12209	N34	1
272358	N12540	N34	1
272359	N12638	N34	1
272360	N14385	N34	1
272363	N15289	N34	1
272365	N17128	N34	1
272366	N17654	N34	1
272371	N22262	N34	1
272372	N24247	N34	1
272376	N29950	N34	1
272378	N11	N34	1
272379	N32	N34	1
272380	N144	N34	1
272381	N176	N34	1
272382	N206	N34	1
272383	N242	N34	1
272384	N421	N34	1
272386	N879	N34	1
272387	N1363	N34	1
272388	N1408	N34	1
272390	N2554	N34	1
272396	N9118	N34	1
272397	N11686	N34	1
272398	N13431	N34	1
272400	N17395	N34	1
272403	N265	N34	1
272404	N289	N34	1
272405	N339	N34	1
272406	N422	N34	1
272407	N470	N34	1
272408	N475	N34	1
272409	N563	N34	1
272411	N735	N34	1
272412	N822	N34	1
272413	N823	N34	1
272414	N1033	N34	1
272417	N1347	N34	1
272418	N1355	N34	1
272419	N1404	N34	1
272420	N1798	N34	1
272421	N2492	N34	1
272424	N3120	N34	1
272425	N3300	N34	1
272426	N4050	N34	1
272429	N5255	N34	1
272430	N5405	N34	1
272431	N6079	N34	1
272432	N6394	N34	1
272434	N7052	N34	1
272438	N14932	N34	1
272445	N30365	N34	1
272458	N571	N34	1
272461	N55	N34	1
272469	N24	N34	1
272470	N38	N34	1
272471	N64	N34	1
272472	N74	N34	1
272473	N82	N34	1
272474	N122	N34	1
272475	N131	N34	1
272476	N144	N34	1
272477	N153	N34	1
272478	N154	N34	1
272479	N161	N34	1
272480	N165	N34	1
272481	N178	N34	1
272482	N231	N34	1
272483	N237	N34	1
272484	N271	N34	1
272485	N277	N34	1
272486	N279	N34	1
272487	N280	N34	1
272488	N281	N34	1
272489	N291	N34	1
272491	N305	N34	1
272492	N313	N34	1
272493	N351	N34	1
272494	N369	N34	1
272495	N371	N34	1
272496	N424	N34	1
272497	N565	N34	1
272498	N587	N34	1
272499	N595	N34	1
272500	N611	N34	1
272501	N642	N34	1
272502	N660	N34	1
272503	N702	N34	1
272504	N725	N34	1
272505	N801	N34	1
272506	N832	N34	1
272507	N914	N34	1
272508	N925	N34	1
272509	N938	N34	1
272510	N947	N34	1
272511	N961	N34	1
272512	N967	N34	1
272513	N971	N34	1
272514	N1018	N34	1
272515	N1098	N34	1
272516	N1159	N34	1
272517	N1165	N34	1
272518	N1178	N34	1
272519	N1184	N34	1
272521	N1256	N34	1
272522	N1262	N34	1
272523	N1272	N34	1
272524	N1417	N34	1
272525	N1501	N34	1
272526	N1504	N34	1
272527	N1578	N34	1
272528	N1606	N34	1
272529	N1625	N34	1
272530	N1641	N34	1
272531	N1646	N34	1
272532	N1675	N34	1
272533	N2056	N34	1
272534	N2064	N34	1
272535	N2081	N34	1
272536	N2083	N34	1
272537	N2126	N34	1
272538	N2128	N34	1
272540	N2255	N34	1
272541	N2296	N34	1
272542	N2320	N34	1
272543	N2342	N34	1
272544	N2360	N34	1
272545	N2465	N34	1
272546	N2469	N34	1
272548	N2504	N34	1
272549	N2509	N34	1
272550	N2579	N34	1
272552	N2693	N34	1
272553	N2722	N34	1
272554	N2727	N34	1
272555	N2752	N34	1
272556	N2867	N34	1
272557	N2900	N34	1
272558	N2920	N34	1
272559	N3056	N34	1
272561	N3143	N34	1
272562	N3198	N34	1
272563	N3294	N34	1
272564	N3409	N34	1
272566	N3749	N34	1
272568	N3944	N34	1
272569	N3955	N34	1
272570	N3967	N34	1
272571	N3971	N34	1
272572	N4052	N34	1
272573	N4181	N34	1
272575	N4375	N34	1
272576	N4443	N34	1
272577	N4465	N34	1
272578	N4474	N34	1
272579	N4548	N34	1
272580	N4667	N34	1
272581	N4723	N34	1
272582	N4799	N34	1
272584	N4852	N34	1
272586	N4984	N34	1
272587	N5026	N34	1
272589	N5178	N34	1
272593	N5517	N34	1
272595	N5710	N34	1
272596	N5776	N34	1
272598	N6274	N34	1
272599	N6308	N34	1
272601	N6400	N34	1
272602	N6510	N34	1
272603	N6534	N34	1
272604	N6541	N34	1
272605	N6637	N34	1
272606	N6818	N34	1
272607	N6888	N34	1
272609	N7049	N34	1
272611	N7374	N34	1
272612	N7555	N34	1
272615	N8164	N34	1
272616	N8230	N34	1
272617	N8956	N34	1
272620	N9153	N34	1
272621	N9227	N34	1
272622	N9385	N34	1
272623	N9423	N34	1
272627	N11258	N34	1
272628	N11443	N34	1
272629	N12113	N34	1
272630	N12728	N34	1
272634	N15513	N34	1
272636	N15815	N34	1
272641	N16176	N34	1
272643	N17038	N34	1
272644	N17201	N34	1
272645	N17280	N34	1
272646	N18625	N34	1
272648	N19470	N34	1
272653	N50349	N34	1
272655	N106	N34	1
272658	N215	N34	1
272659	N260	N34	1
272660	N721	N34	1
272662	N1892	N34	1
272663	N2048	N34	1
272664	N2907	N34	1
272669	N30118	N34	1
272674	N4	N34	1
272675	N53	N34	1
272676	N71	N34	1
272677	N135	N34	1
272678	N142	N34	1
272679	N152	N34	1
272680	N172	N34	1
272681	N175	N34	1
272682	N177	N34	1
272683	N202	N34	1
272684	N217	N34	1
272685	N226	N34	1
272686	N232	N34	1
272687	N248	N34	1
272689	N275	N34	1
272690	N286	N34	1
272691	N292	N34	1
272692	N336	N34	1
272693	N344	N34	1
272694	N353	N34	1
272695	N384	N34	1
272696	N388	N34	1
272697	N392	N34	1
272698	N419	N34	1
272699	N432	N34	1
272700	N448	N34	1
272701	N454	N34	1
272702	N461	N34	1
272703	N463	N34	1
272704	N517	N34	1
272705	N541	N34	1
272706	N592	N34	1
272707	N603	N34	1
272708	N604	N34	1
272709	N605	N34	1
272710	N625	N34	1
272712	N651	N34	1
272713	N664	N34	1
272714	N667	N34	1
272715	N681	N34	1
272716	N682	N34	1
272717	N713	N34	1
272718	N738	N34	1
272719	N792	N34	1
272721	N817	N34	1
272722	N836	N34	1
272723	N837	N34	1
272724	N838	N34	1
272725	N840	N34	1
272726	N871	N34	1
272727	N889	N34	1
272728	N920	N34	1
272729	N937	N34	1
272730	N952	N34	1
272731	N962	N34	1
272732	N972	N34	1
272733	N985	N34	1
272734	N1000	N34	1
272735	N1002	N34	1
272736	N1023	N34	1
272737	N1035	N34	1
272738	N1055	N34	1
272739	N1075	N34	1
272740	N1132	N34	1
272741	N1187	N34	1
272742	N1215	N34	1
272743	N1222	N34	1
272744	N1223	N34	1
272745	N1227	N34	1
272747	N1250	N34	1
272748	N1263	N34	1
272749	N1271	N34	1
272750	N1289	N34	1
272751	N1299	N34	1
272752	N1329	N34	1
272753	N1343	N34	1
272754	N1362	N34	1
272755	N1364	N34	1
272756	N1367	N34	1
272757	N1368	N34	1
272758	N1410	N34	1
272759	N1413	N34	1
272760	N1440	N34	1
272761	N1460	N34	1
272762	N1502	N34	1
272763	N1558	N34	1
272764	N1566	N34	1
272765	N1572	N34	1
272766	N1655	N34	1
272767	N1687	N34	1
272768	N1696	N34	1
272770	N1712	N34	1
272771	N1744	N34	1
272772	N1869	N34	1
272773	N1889	N34	1
272774	N1891	N34	1
272775	N1978	N34	1
272776	N1998	N34	1
272777	N2044	N34	1
272778	N2101	N34	1
272779	N2104	N34	1
272780	N2136	N34	1
272781	N2151	N34	1
272782	N2162	N34	1
272783	N2168	N34	1
272784	N2189	N34	1
272785	N2191	N34	1
272786	N2202	N34	1
272787	N2209	N34	1
272788	N2243	N34	1
272789	N2245	N34	1
272790	N2249	N34	1
272791	N2267	N34	1
272792	N2351	N34	1
272793	N2379	N34	1
272794	N2456	N34	1
272795	N2497	N34	1
272796	N2566	N34	1
272797	N2574	N34	1
272798	N2680	N34	1
272799	N2697	N34	1
272800	N2699	N34	1
272801	N2726	N34	1
272802	N2758	N34	1
272803	N2771	N34	1
272804	N2772	N34	1
272805	N2784	N34	1
272806	N2811	N34	1
272807	N2889	N34	1
272808	N2890	N34	1
272809	N2901	N34	1
272810	N2915	N34	1
272811	N2921	N34	1
272812	N2931	N34	1
272813	N2942	N34	1
272814	N2988	N34	1
272816	N3029	N34	1
272817	N3082	N34	1
272818	N3151	N34	1
272819	N3179	N34	1
272821	N3283	N34	1
272822	N3303	N34	1
272823	N3358	N34	1
272824	N3412	N34	1
272825	N3471	N34	1
272826	N3553	N34	1
272827	N3558	N34	1
272828	N3605	N34	1
272829	N3608	N34	1
272830	N3619	N34	1
272831	N3642	N34	1
272832	N3701	N34	1
272833	N3724	N34	1
272834	N3809	N34	1
272835	N3831	N34	1
272836	N3864	N34	1
272837	N3963	N34	1
272838	N3983	N34	1
272839	N4005	N34	1
272841	N4068	N34	1
272843	N4208	N34	1
272844	N4220	N34	1
272845	N4246	N34	1
272846	N4248	N34	1
272847	N4331	N34	1
272848	N4340	N34	1
272850	N4493	N34	1
272851	N4541	N34	1
272852	N4565	N34	1
272853	N4584	N34	1
272854	N4647	N34	1
272855	N4680	N34	1
272856	N4688	N34	1
272858	N4990	N34	1
272859	N5003	N34	1
272860	N5046	N34	1
272861	N5112	N34	1
272862	N5187	N34	1
272863	N5198	N34	1
272864	N5287	N34	1
272865	N5307	N34	1
272866	N5310	N34	1
272867	N5316	N34	1
272868	N5391	N34	1
272869	N5400	N34	1
272870	N5498	N34	1
272871	N5598	N34	1
272872	N5612	N34	1
272873	N5927	N34	1
272874	N5936	N34	1
272877	N6081	N34	1
272878	N6249	N34	1
272879	N6437	N34	1
272880	N6459	N34	1
272881	N6481	N34	1
272884	N6759	N34	1
272885	N6764	N34	1
272887	N7169	N34	1
272888	N7251	N34	1
272889	N7314	N34	1
272890	N7324	N34	1
272891	N7347	N34	1
272892	N7396	N34	1
272894	N7590	N34	1
272895	N7616	N34	1
272896	N7643	N34	1
272897	N7893	N34	1
272898	N7929	N34	1
272899	N8042	N34	1
272900	N8197	N34	1
272901	N8263	N34	1
272903	N8268	N34	1
272904	N8345	N34	1
272905	N8431	N34	1
272907	N8915	N34	1
272908	N8916	N34	1
272912	N9197	N34	1
272916	N10136	N34	1
272917	N10137	N34	1
272918	N10289	N34	1
272920	N10383	N34	1
272923	N11158	N34	1
272924	N11399	N34	1
272925	N11592	N34	1
272926	N11675	N34	1
272927	N12020	N34	1
272928	N12087	N34	1
272930	N12157	N34	1
272931	N12222	N34	1
272932	N12447	N34	1
272933	N12848	N34	1
272935	N13175	N34	1
272936	N13810	N34	1
272937	N13960	N34	1
272938	N14414	N34	1
272941	N14904	N34	1
272942	N15529	N34	1
272943	N15618	N34	1
272945	N16079	N34	1
272946	N16098	N34	1
272949	N17205	N34	1
272950	N17477	N34	1
272951	N17708	N34	1
272952	N18334	N34	1
272953	N18410	N34	1
272955	N18533	N34	1
272956	N19229	N34	1
272957	N19641	N34	1
272959	N20172	N34	1
272960	N20839	N34	1
272962	N21258	N34	1
272963	N21621	N34	1
272964	N22207	N34	1
272965	N23034	N34	1
272966	N23474	N34	1
272967	N23643	N34	1
272968	N24093	N34	1
272969	N24157	N34	1
272970	N24413	N34	1
272972	N26852	N34	1
272974	N30868	N34	1
272975	N32630	N34	1
272976	N34187	N34	1
272977	N41136	N34	1
272978	N42978	N34	1
272979	N50054	N34	1
272980	N51133	N34	1
272982	N29	N34	1
272983	N170	N34	1
272985	N190	N34	1
272986	N223	N34	1
272987	N294	N34	1
272988	N296	N34	1
272989	N389	N34	1
272990	N443	N34	1
272991	N600	N34	1
272992	N601	N34	1
272993	N784	N34	1
272994	N981	N34	1
272995	N1036	N34	1
272996	N1058	N34	1
272997	N1121	N34	1
272999	N1171	N34	1
273000	N1243	N34	1
273001	N1301	N34	1
273003	N2027	N34	1
273004	N3427	N34	1
273005	N2175	N34	1
273008	N2629	N34	1
273009	N2919	N34	1
273010	N3176	N34	1
273012	N3585	N34	1
273014	N4612	N34	1
273015	N4636	N34	1
273016	N5793	N34	1
273020	N26445	N34	1
273023	N24721	N34	1
273024	N29529	N34	1
273042	N91	N34	1
273047	N3	N34	1
273048	N5	N34	1
273049	N23	N34	1
273050	N25	N34	1
273051	N26	N34	1
273052	N31	N34	1
273053	N48	N34	1
273054	N52	N34	1
273055	N68	N34	1
273056	N81	N34	1
273057	N111	N34	1
273059	N150	N34	1
273060	N190	N34	1
273061	N207	N34	1
273062	N209	N34	1
273063	N211	N34	1
273064	N216	N34	1
273065	N222	N34	1
273066	N225	N34	1
273067	N235	N34	1
273069	N267	N34	1
273070	N285	N34	1
273071	N287	N34	1
273072	N302	N34	1
273074	N346	N34	1
273076	N356	N34	1
273079	N397	N34	1
273081	N412	N34	1
273082	N414	N34	1
273083	N415	N34	1
273084	N430	N34	1
273085	N431	N34	1
273086	N439	N34	1
273087	N442	N34	1
273088	N447	N34	1
273089	N449	N34	1
273091	N490	N34	1
273092	N491	N34	1
273093	N496	N34	1
273094	N500	N34	1
273095	N518	N34	1
273097	N534	N34	1
273098	N544	N34	1
273099	N553	N34	1
273100	N560	N34	1
273102	N569	N34	1
273103	N572	N34	1
273104	N577	N34	1
273105	N582	N34	1
273106	N589	N34	1
273107	N590	N34	1
273108	N597	N34	1
273110	N628	N34	1
273111	N635	N34	1
273112	N637	N34	1
273113	N652	N34	1
273114	N677	N34	1
273115	N683	N34	1
273116	N687	N34	1
273118	N697	N34	1
273119	N706	N34	1
273120	N709	N34	1
273121	N710	N34	1
273123	N722	N34	1
273125	N749	N34	1
273126	N771	N34	1
273128	N777	N34	1
273129	N778	N34	1
273130	N813	N34	1
273131	N825	N34	1
273132	N843	N34	1
273133	N853	N34	1
273134	N861	N34	1
273135	N864	N34	1
273136	N865	N34	1
273137	N868	N34	1
273139	N890	N34	1
273140	N893	N34	1
273141	N909	N34	1
273142	N921	N34	1
273144	N928	N34	1
273145	N946	N34	1
273146	N953	N34	1
273147	N1010	N34	1
273148	N1014	N34	1
273149	N1021	N34	1
273150	N1029	N34	1
273151	N1038	N34	1
273152	N1070	N34	1
273153	N1085	N34	1
273155	N1108	N34	1
273156	N1110	N34	1
273159	N1157	N34	1
273160	N1188	N34	1
273163	N1255	N34	1
273164	N1260	N34	1
273165	N1267	N34	1
273166	N1268	N34	1
273167	N1274	N34	1
273168	N1291	N34	1
273170	N1370	N34	1
273172	N1391	N34	1
273173	N1399	N34	1
273175	N1439	N34	1
273176	N1444	N34	1
273178	N1461	N34	1
273179	N1477	N34	1
273180	N1494	N34	1
273181	N1514	N34	1
273182	N1545	N34	1
273183	N1547	N34	1
273184	N1550	N34	1
273186	N1559	N34	1
273188	N1570	N34	1
273189	N1610	N34	1
273191	N1631	N34	1
273192	N1657	N34	1
273194	N1674	N34	1
273195	N1678	N34	1
273196	N1691	N34	1
273197	N1701	N34	1
273198	N1714	N34	1
273199	N1718	N34	1
273200	N1770	N34	1
273201	N1772	N34	1
273202	N1774	N34	1
273203	N1786	N34	1
273204	N1793	N34	1
273205	N1815	N34	1
273206	N1818	N34	1
273208	N1864	N34	1
273209	N1870	N34	1
273210	N1890	N34	1
273211	N1932	N34	1
273212	N1942	N34	1
273213	N1943	N34	1
273214	N1986	N34	1
273215	N1991	N34	1
273216	N2004	N34	1
273219	N2036	N34	1
273220	N2043	N34	1
273221	N2080	N34	1
273222	N2084	N34	1
273223	N2089	N34	1
273225	N2145	N34	1
273226	N2163	N34	1
273227	N2173	N34	1
273228	N2190	N34	1
273229	N2193	N34	1
273231	N2227	N34	1
273232	N2252	N34	1
273233	N2299	N34	1
273234	N2302	N34	1
273235	N2311	N34	1
273236	N2363	N34	1
273237	N2369	N34	1
273238	N2387	N34	1
273239	N2424	N34	1
273240	N2433	N34	1
273243	N2521	N34	1
273244	N2527	N34	1
273245	N2531	N34	1
273247	N2545	N34	1
273248	N2554	N34	1
273249	N2564	N34	1
273250	N2567	N34	1
273251	N2572	N34	1
273252	N2578	N34	1
273257	N2630	N34	1
273258	N2631	N34	1
273259	N2632	N34	1
273261	N2723	N34	1
273263	N2859	N34	1
273264	N2873	N34	1
273265	N2876	N34	1
273266	N2878	N34	1
273267	N2883	N34	1
273268	N2902	N34	1
273269	N2907	N34	1
273270	N2987	N34	1
273272	N3049	N34	1
273273	N3065	N34	1
273274	N3071	N34	1
273275	N3136	N34	1
273278	N3177	N34	1
273279	N3207	N34	1
273280	N3281	N34	1
273281	N3289	N34	1
273283	N3334	N34	1
273284	N3361	N34	1
273286	N3455	N34	1
273287	N3470	N34	1
273288	N3500	N34	1
273290	N3531	N34	1
273292	N3550	N34	1
273293	N3612	N34	1
273294	N3616	N34	1
273298	N3681	N34	1
273300	N3703	N34	1
273301	N3757	N34	1
273302	N3768	N34	1
273303	N3811	N34	1
273304	N3832	N34	1
273306	N3851	N34	1
273308	N3860	N34	1
273309	N3881	N34	1
273310	N3910	N34	1
273311	N3913	N34	1
273312	N3929	N34	1
273313	N3994	N34	1
273315	N4031	N34	1
273316	N4049	N34	1
273319	N4099	N34	1
273320	N4144	N34	1
273321	N4150	N34	1
273323	N4209	N34	1
273324	N4227	N34	1
273327	N4250	N34	1
273328	N4285	N34	1
273329	N4335	N34	1
273330	N4354	N34	1
273335	N4602	N34	1
273337	N4650	N34	1
273338	N4673	N34	1
273339	N4794	N34	1
273340	N4849	N34	1
273342	N4871	N34	1
273346	N4967	N34	1
273348	N5038	N34	1
273349	N5097	N34	1
273351	N5120	N34	1
273357	N5260	N34	1
273358	N5270	N34	1
273360	N5318	N34	1
273361	N5369	N34	1
273363	N5423	N34	1
273365	N5451	N34	1
273366	N5553	N34	1
273368	N5587	N34	1
273370	N5614	N34	1
273372	N5708	N34	1
273375	N5931	N34	1
273377	N6033	N34	1
273379	N6139	N34	1
273380	N6158	N34	1
273385	N6354	N34	1
273386	N6373	N34	1
273387	N6544	N34	1
273388	N6560	N34	1
273389	N6580	N34	1
273390	N6629	N34	1
273391	N6654	N34	1
273393	N6747	N34	1
273394	N6773	N34	1
273396	N6787	N34	1
273399	N6852	N34	1
273402	N6906	N34	1
273403	N7015	N34	1
273404	N7066	N34	1
273407	N7198	N34	1
273409	N7282	N34	1
273417	N7654	N34	1
273418	N7681	N34	1
273424	N7923	N34	1
273426	N8004	N34	1
273429	N8097	N34	1
273430	N8100	N34	1
273431	N8171	N34	1
273432	N8199	N34	1
273433	N8220	N34	1
273434	N8223	N34	1
273439	N8603	N34	1
273440	N8666	N34	1
273443	N8766	N34	1
273445	N8840	N34	1
273448	N8930	N34	1
273449	N8942	N34	1
273451	N9020	N34	1
273455	N9251	N34	1
273459	N9491	N34	1
273460	N9589	N34	1
273462	N9634	N34	1
273471	N9958	N34	1
273472	N10065	N34	1
273473	N10078	N34	1
273475	N10168	N34	1
273477	N10329	N34	1
273478	N10333	N34	1
273479	N10456	N34	1
273480	N10542	N34	1
273481	N10625	N34	1
273494	N11534	N34	1
273496	N11730	N34	1
273497	N11733	N34	1
273501	N11906	N34	1
273505	N12230	N34	1
273506	N12348	N34	1
273509	N12616	N34	1
273512	N13066	N34	1
273519	N13439	N34	1
273520	N13831	N34	1
273524	N14292	N34	1
273526	N14415	N34	1
273527	N14489	N34	1
273537	N16061	N34	1
273538	N16327	N34	1
273543	N16785	N34	1
273547	N16935	N34	1
273554	N18239	N34	1
273556	N18653	N34	1
273561	N20506	N34	1
273569	N21965	N34	1
273571	N22039	N34	1
273573	N23246	N34	1
273585	N26792	N34	1
273589	N28452	N34	1
273594	N30165	N34	1
273600	N31903	N34	1
273603	N33451	N34	1
273607	N34832	N34	1
273616	N41774	N34	1
273627	N55909	N34	1
273630	N19	N34	1
273631	N35	N34	1
273632	N68	N34	1
273633	N143	N34	1
273634	N209	N34	1
273635	N221	N34	1
273636	N236	N34	1
273638	N306	N34	1
273639	N357	N34	1
273641	N439	N34	1
273642	N464	N34	1
273643	N511	N34	1
273644	N603	N34	1
273645	N702	N34	1
273650	N3115	N34	1
273651	N3148	N34	1
273652	N3326	N34	1
273654	N3649	N34	1
273657	N3884	N34	1
273658	N4163	N34	1
273660	N6345	N34	1
273678	N3731	N34	1
273719	N11578	N34	1
273725	N22917	N34	1
273747	N1383	N34	1
273749	N2139	N34	1
273750	N2288	N34	1
273752	N3333	N34	1
273754	N3754	N34	1
273755	N4127	N34	1
273756	N4133	N34	1
273758	N4960	N34	1
273761	N5599	N34	1
273768	N13331	N34	1
273775	N58558	N34	1
273777	N107	N34	1
273781	N137	N34	1
273782	N290	N34	1
273783	N1392	N34	1
273785	N1596	N34	1
273787	N1783	N34	1
273788	N1896	N34	1
273794	N2148	N34	1
273801	N3216	N34	1
273811	N4537	N34	1
273813	N5502	N34	1
273854	N184	N34	1
273855	N441	N34	1
273856	N512	N34	1
273857	N524	N34	1
273859	N1237	N34	1
273860	N1339	N34	1
273863	N2397	N34	1
273864	N2558	N34	1
273865	N2906	N34	1
273866	N3062	N34	1
273868	N3595	N34	1
273869	N3774	N34	1
273870	N3890	N34	1
273871	N3960	N34	1
273873	N4434	N34	1
273874	N4487	N34	1
273875	N5157	N34	1
273876	N5921	N34	1
273877	N5926	N34	1
273880	N6892	N34	1
273884	N8327	N34	1
273887	N9164	N34	1
273893	N11049	N34	1
273894	N11523	N34	1
273897	N12845	N34	1
273899	N14616	N34	1
273908	N24116	N34	1
273911	N26499	N34	1
273914	N30095	N34	1
273919	N43286	N34	1
273925	N1037	N34	1
273927	N1747	N34	1
273929	N3663	N34	1
273935	N13894	N34	1
273942	N78	N34	1
273954	N4366	N34	1
273957	N5347	N34	1
273958	N5570	N34	1
273972	N6	N34	1
273973	N13	N34	1
273974	N47	N34	1
273975	N60	N34	1
273976	N62	N34	1
273977	N79	N34	1
273979	N96	N34	1
273980	N108	N34	1
273982	N148	N34	1
273983	N193	N34	1
273984	N227	N34	1
273985	N230	N34	1
273986	N245	N34	1
273989	N334	N34	1
273990	N347	N34	1
273991	N362	N34	1
273992	N403	N34	1
273993	N406	N34	1
273994	N421	N34	1
273995	N429	N34	1
273996	N443	N34	1
273997	N451	N34	1
273998	N478	N34	1
273999	N495	N34	1
274000	N532	N34	1
274002	N584	N34	1
274003	N599	N34	1
274004	N649	N34	1
274005	N656	N34	1
274006	N668	N34	1
274007	N676	N34	1
274010	N741	N34	1
274011	N757	N34	1
274012	N800	N34	1
274013	N982	N34	1
274014	N1008	N34	1
274015	N1027	N34	1
274017	N1058	N34	1
274018	N1072	N34	1
274019	N1091	N34	1
274022	N1162	N34	1
274024	N1218	N34	1
274025	N1253	N34	1
274026	N1295	N34	1
274027	N1296	N34	1
274028	N1298	N34	1
274030	N1312	N34	1
274032	N1381	N34	1
274034	N1476	N34	1
274035	N1481	N34	1
274036	N1582	N34	1
274038	N1677	N34	1
274039	N1760	N34	1
274040	N1839	N34	1
274041	N1875	N34	1
274042	N1886	N34	1
274043	N1937	N34	1
274044	N1990	N34	1
274048	N2197	N34	1
274050	N2242	N34	1
274051	N2357	N34	1
274053	N2413	N34	1
274054	N2494	N34	1
274055	N2512	N34	1
274056	N2528	N34	1
274057	N2537	N34	1
274058	N2592	N34	1
274060	N2640	N34	1
274062	N2702	N34	1
274063	N2710	N34	1
274065	N2860	N34	1
274069	N2937	N34	1
274070	N3063	N34	1
274072	N3176	N34	1
274073	N3231	N34	1
274074	N3260	N34	1
274075	N3308	N34	1
274077	N3376	N34	1
274085	N3717	N34	1
274086	N3840	N34	1
274087	N3861	N34	1
274089	N3869	N34	1
274090	N3870	N34	1
274091	N3871	N34	1
274092	N3891	N34	1
274094	N4265	N34	1
274096	N4627	N34	1
274097	N4706	N34	1
274098	N4785	N34	1
274099	N4926	N34	1
274100	N4976	N34	1
274103	N5222	N34	1
274104	N5342	N34	1
274105	N5414	N34	1
274109	N5808	N34	1
274111	N6176	N34	1
274113	N6199	N34	1
274116	N6433	N34	1
274118	N6600	N34	1
274119	N6701	N34	1
274120	N6761	N34	1
274123	N7252	N34	1
274132	N10318	N34	1
274136	N10814	N34	1
274149	N17241	N34	1
274153	N18594	N34	1
274164	N102	N34	1
274168	N415	N34	1
274170	N554	N34	1
274171	N906	N34	1
274172	N1112	N34	1
274174	N1975	N34	1
274179	N7874	N34	1
274196	N257	N34	1
274205	N1214	N34	1
274210	N33	N34	1
274211	N46	N34	1
274212	N121	N34	1
274214	N139	N34	1
274218	N246	N34	1
274219	N251	N34	1
274220	N255	N34	1
274224	N310	N34	1
274227	N366	N34	1
274230	N426	N34	1
274234	N464	N34	1
274236	N499	N34	1
274243	N542	N34	1
274249	N647	N34	1
274255	N703	N34	1
274258	N781	N34	1
274261	N835	N34	1
274262	N854	N34	1
274267	N894	N34	1
274271	N955	N34	1
274278	N1006	N34	1
274280	N1031	N34	1
274290	N1164	N34	1
274299	N1254	N34	1
274302	N1275	N34	1
274303	N1305	N34	1
274307	N1396	N34	1
274310	N1411	N34	1
274312	N1427	N34	1
274325	N1563	N34	1
274327	N1617	N34	1
274329	N1664	N34	1
274332	N1693	N34	1
274335	N1737	N34	1
274336	N1741	N34	1
274337	N1755	N34	1
274339	N1810	N34	1
274344	N1899	N34	1
274345	N1900	N34	1
274348	N1924	N34	1
274354	N2062	N34	1
274360	N2177	N34	1
274361	N2200	N34	1
274371	N2408	N34	1
274377	N2634	N34	1
274378	N2638	N34	1
274387	N2765	N34	1
274390	N2851	N34	1
274394	N3009	N34	1
274402	N3193	N34	1
274406	N3291	N34	1
274407	N3309	N34	1
274409	N3316	N34	1
274415	N3439	N34	1
274417	N3480	N34	1
274423	N3535	N34	1
274433	N3878	N34	1
274441	N4120	N34	1
274446	N4324	N34	1
274452	N4550	N34	1
274456	N4659	N34	1
274457	N4685	N34	1
274462	N4924	N34	1
274472	N5109	N34	1
274475	N5182	N34	1
274478	N5297	N34	1
274481	N5350	N34	1
274486	N5473	N34	1
274489	N5520	N34	1
274490	N5539	N34	1
274498	N5716	N34	1
274503	N5955	N34	1
274519	N6682	N34	1
274520	N6703	N34	1
274521	N6732	N34	1
274524	N6786	N34	1
274527	N6848	N34	1
274532	N6917	N34	1
274545	N7498	N34	1
274549	N7711	N34	1
274552	N7780	N34	1
274553	N7895	N34	1
274554	N7924	N34	1
274557	N7968	N34	1
274572	N8756	N34	1
274585	N9530	N34	1
274589	N9652	N34	1
274617	N11133	N34	1
274634	N12273	N34	1
274644	N13114	N34	1
274651	N13359	N34	1
274673	N15156	N34	1
274693	N17733	N34	1
274730	N21282	N34	1
274735	N22006	N34	1
274741	N23101	N34	1
274787	N38052	N34	1
274810	N57160	N34	1
274817	N80	N34	1
274822	N280	N34	1
274849	N1156	N34	1
274906	N7418	N34	1
274913	N9958	N34	1
274955	N116565	N34	1
274960	N1063	N34	1
274972	N6836	N34	1
275216	N1567	N34	1
275431	N8614	N34	1
276316	N169	N35	1
276317	N213	N35	1
276318	N242	N35	1
276321	N427	N35	1
276322	N433	N35	1
276324	N533	N35	1
276325	N672	N35	1
276327	N770	N35	1
276329	N1374	N35	1
276330	N1390	N35	1
276335	N2548	N35	1
276336	N2759	N35	1
276337	N2817	N35	1
276349	N7906	N35	1
276378	N22	N35	1
276379	N30	N35	1
276380	N34	N35	1
276382	N41	N35	1
276383	N43	N35	1
276384	N49	N35	1
276385	N54	N35	1
276386	N58	N35	1
276387	N59	N35	1
276388	N61	N35	1
276389	N73	N35	1
276390	N75	N35	1
276391	N80	N35	1
276392	N92	N35	1
276393	N98	N35	1
276394	N105	N35	1
276395	N128	N35	1
276396	N136	N35	1
276397	N146	N35	1
276398	N156	N35	1
276399	N166	N35	1
276400	N183	N35	1
276401	N243	N35	1
276402	N256	N35	1
276403	N272	N35	1
276404	N273	N35	1
276405	N274	N35	1
276406	N276	N35	1
276407	N314	N35	1
276408	N323	N35	1
276409	N333	N35	1
276410	N350	N35	1
276411	N359	N35	1
276412	N361	N35	1
276413	N379	N35	1
276414	N385	N35	1
276415	N393	N35	1
276416	N395	N35	1
276417	N423	N35	1
276418	N438	N35	1
276419	N466	N35	1
276420	N469	N35	1
276421	N471	N35	1
276422	N486	N35	1
276423	N513	N35	1
276424	N519	N35	1
276425	N546	N35	1
276426	N547	N35	1
276428	N575	N35	1
276429	N578	N35	1
276430	N594	N35	1
276431	N609	N35	1
276433	N626	N35	1
276434	N634	N35	1
276435	N636	N35	1
276436	N689	N35	1
276437	N715	N35	1
276438	N727	N35	1
276439	N731	N35	1
276441	N776	N35	1
276442	N785	N35	1
276443	N787	N35	1
276444	N827	N35	1
276445	N899	N35	1
276446	N913	N35	1
276447	N919	N35	1
276448	N990	N35	1
276449	N998	N35	1
276450	N1016	N35	1
276451	N1025	N35	1
276452	N1053	N35	1
276453	N1059	N35	1
276454	N1065	N35	1
276455	N1076	N35	1
276456	N1077	N35	1
276457	N1115	N35	1
276458	N1166	N35	1
276459	N1193	N35	1
276460	N1204	N35	1
276461	N1206	N35	1
276462	N1241	N35	1
276463	N1276	N35	1
276464	N1278	N35	1
276465	N1294	N35	1
276466	N1315	N35	1
276467	N1317	N35	1
276468	N1340	N35	1
276469	N1359	N35	1
276470	N1532	N35	1
276471	N1634	N35	1
276472	N1667	N35	1
276473	N1709	N35	1
276474	N1749	N35	1
276475	N1756	N35	1
276476	N1837	N35	1
276477	N1844	N35	1
276478	N1865	N35	1
276480	N1907	N35	1
276481	N1930	N35	1
276482	N1964	N35	1
276483	N1971	N35	1
276484	N2006	N35	1
276485	N2015	N35	1
276486	N2022	N35	1
276488	N2135	N35	1
276489	N2160	N35	1
276490	N2232	N35	1
276491	N2276	N35	1
276492	N2278	N35	1
276493	N2313	N35	1
276495	N2400	N35	1
276496	N2421	N35	1
276497	N2442	N35	1
276498	N2470	N35	1
276499	N2489	N35	1
276500	N2526	N35	1
276501	N2547	N35	1
276502	N2561	N35	1
276503	N2590	N35	1
276504	N2612	N35	1
276507	N2852	N35	1
276508	N2888	N35	1
276509	N2905	N35	1
276510	N2924	N35	1
276511	N2925	N35	1
276512	N3040	N35	1
276513	N3106	N35	1
276514	N3137	N35	1
276515	N3160	N35	1
276516	N3162	N35	1
276517	N3174	N35	1
276518	N3202	N35	1
276519	N3411	N35	1
276520	N3422	N35	1
276521	N3437	N35	1
276523	N3484	N35	1
276524	N3506	N35	1
276525	N3627	N35	1
276526	N3632	N35	1
276527	N3635	N35	1
276529	N3699	N35	1
276531	N3792	N35	1
276532	N3836	N35	1
276534	N3925	N35	1
276535	N3996	N35	1
276536	N4001	N35	1
276537	N4022	N35	1
276538	N4128	N35	1
276539	N4500	N35	1
276540	N4542	N35	1
276542	N4590	N35	1
276543	N4639	N35	1
276545	N4834	N35	1
276546	N4846	N35	1
276547	N4868	N35	1
276548	N4870	N35	1
276549	N4909	N35	1
276551	N5005	N35	1
276552	N5099	N35	1
276554	N5163	N35	1
276555	N5167	N35	1
276556	N5218	N35	1
276557	N5445	N35	1
276558	N5689	N35	1
276559	N5691	N35	1
276560	N5734	N35	1
276561	N5809	N35	1
276562	N5821	N35	1
276563	N5946	N35	1
276565	N6151	N35	1
276566	N6216	N35	1
276569	N6315	N35	1
276571	N6496	N35	1
276572	N6499	N35	1
276573	N6610	N35	1
276574	N6691	N35	1
276575	N6743	N35	1
276576	N6880	N35	1
276577	N6915	N35	1
276580	N7283	N35	1
276583	N7463	N35	1
276585	N7638	N35	1
276586	N7775	N35	1
276587	N7818	N35	1
276588	N7872	N35	1
276589	N7950	N35	1
276592	N8398	N35	1
276595	N8938	N35	1
276596	N9695	N35	1
276597	N9847	N35	1
276602	N11464	N35	1
276604	N11748	N35	1
276606	N12209	N35	1
276609	N12540	N35	1
276610	N12638	N35	1
276611	N14385	N35	1
276614	N15289	N35	1
276616	N17128	N35	1
276617	N17654	N35	1
276622	N22262	N35	1
276623	N24247	N35	1
276627	N29950	N35	1
276629	N11	N35	1
276630	N32	N35	1
276631	N144	N35	1
276632	N176	N35	1
276633	N206	N35	1
276634	N242	N35	1
276635	N421	N35	1
276637	N879	N35	1
276638	N1363	N35	1
276639	N1408	N35	1
276641	N2554	N35	1
276647	N9118	N35	1
276648	N11686	N35	1
276649	N13431	N35	1
276651	N17395	N35	1
276654	N265	N35	1
276655	N289	N35	1
276656	N339	N35	1
276657	N422	N35	1
276658	N470	N35	1
276659	N475	N35	1
276660	N563	N35	1
276662	N735	N35	1
276663	N822	N35	1
276664	N823	N35	1
276665	N1033	N35	1
276668	N1347	N35	1
276669	N1355	N35	1
276670	N1404	N35	1
276671	N1798	N35	1
276672	N2492	N35	1
276675	N3120	N35	1
276676	N3300	N35	1
276677	N4050	N35	1
276678	N4188	N35	1
276680	N5255	N35	1
276681	N5405	N35	1
276682	N6079	N35	1
276683	N6394	N35	1
276685	N7052	N35	1
276689	N14932	N35	1
276693	N21034	N35	1
276696	N30365	N35	1
276709	N571	N35	1
276712	N55	N35	1
276720	N24	N35	1
276721	N38	N35	1
276722	N64	N35	1
276723	N74	N35	1
276724	N82	N35	1
276725	N122	N35	1
276726	N131	N35	1
276727	N144	N35	1
276728	N153	N35	1
276729	N154	N35	1
276730	N161	N35	1
276731	N165	N35	1
276732	N178	N35	1
276733	N231	N35	1
276734	N237	N35	1
276735	N271	N35	1
276736	N277	N35	1
276737	N279	N35	1
276738	N280	N35	1
276739	N281	N35	1
276740	N291	N35	1
276742	N305	N35	1
276743	N313	N35	1
276744	N351	N35	1
276745	N369	N35	1
276746	N371	N35	1
276747	N424	N35	1
276748	N565	N35	1
276749	N587	N35	1
276750	N595	N35	1
276751	N611	N35	1
276752	N642	N35	1
276753	N660	N35	1
276754	N702	N35	1
276755	N725	N35	1
276756	N801	N35	1
276757	N832	N35	1
276758	N914	N35	1
276759	N925	N35	1
276760	N938	N35	1
276761	N947	N35	1
276762	N961	N35	1
276763	N967	N35	1
276764	N971	N35	1
276765	N1018	N35	1
276766	N1098	N35	1
276767	N1159	N35	1
276768	N1165	N35	1
276769	N1178	N35	1
276770	N1184	N35	1
276772	N1256	N35	1
276773	N1262	N35	1
276774	N1272	N35	1
276775	N1417	N35	1
276776	N1501	N35	1
276777	N1504	N35	1
276778	N1578	N35	1
276779	N1606	N35	1
276780	N1625	N35	1
276781	N1641	N35	1
276782	N1646	N35	1
276783	N1675	N35	1
276784	N2056	N35	1
276785	N2064	N35	1
276786	N2081	N35	1
276787	N2083	N35	1
276788	N2126	N35	1
276789	N2128	N35	1
276791	N2255	N35	1
276792	N2296	N35	1
276793	N2320	N35	1
276794	N2342	N35	1
276795	N2360	N35	1
276796	N2465	N35	1
276797	N2469	N35	1
276799	N2504	N35	1
276800	N2509	N35	1
276801	N2579	N35	1
276803	N2693	N35	1
276804	N2722	N35	1
276805	N2727	N35	1
276806	N2752	N35	1
276807	N2867	N35	1
276808	N2900	N35	1
276809	N2920	N35	1
276810	N3056	N35	1
276812	N3143	N35	1
276813	N3198	N35	1
276814	N3294	N35	1
276815	N3409	N35	1
276817	N3749	N35	1
276819	N3944	N35	1
276820	N3955	N35	1
276821	N3967	N35	1
276822	N3971	N35	1
276823	N4052	N35	1
276824	N4181	N35	1
276826	N4375	N35	1
276827	N4443	N35	1
276828	N4465	N35	1
276829	N4474	N35	1
276830	N4548	N35	1
276831	N4667	N35	1
276832	N4723	N35	1
276833	N4799	N35	1
276835	N4852	N35	1
276837	N4984	N35	1
276838	N5026	N35	1
276840	N5178	N35	1
276844	N5517	N35	1
276845	N5528	N35	1
276846	N5710	N35	1
276847	N5776	N35	1
276849	N6274	N35	1
276850	N6308	N35	1
276852	N6400	N35	1
276853	N6510	N35	1
276854	N6534	N35	1
276855	N6541	N35	1
276856	N6637	N35	1
276857	N6818	N35	1
276858	N6888	N35	1
276860	N7049	N35	1
276862	N7374	N35	1
276863	N7555	N35	1
276866	N8164	N35	1
276867	N8230	N35	1
276868	N8956	N35	1
276871	N9153	N35	1
276872	N9227	N35	1
276873	N9385	N35	1
276874	N9423	N35	1
276878	N11258	N35	1
276879	N11443	N35	1
276880	N12113	N35	1
276881	N12728	N35	1
276885	N15513	N35	1
276887	N15815	N35	1
276892	N16176	N35	1
276894	N17038	N35	1
276895	N17201	N35	1
276896	N17280	N35	1
276897	N18625	N35	1
276899	N19470	N35	1
276900	N24188	N35	1
276904	N50349	N35	1
276906	N106	N35	1
276909	N215	N35	1
276910	N260	N35	1
276911	N721	N35	1
276913	N1892	N35	1
276914	N2048	N35	1
276915	N2907	N35	1
276920	N30118	N35	1
276925	N4	N35	1
276926	N53	N35	1
276927	N71	N35	1
276928	N135	N35	1
276929	N142	N35	1
276930	N152	N35	1
276931	N172	N35	1
276932	N175	N35	1
276933	N177	N35	1
276934	N202	N35	1
276935	N217	N35	1
276936	N226	N35	1
276937	N232	N35	1
276938	N248	N35	1
276940	N275	N35	1
276941	N286	N35	1
276942	N292	N35	1
276943	N336	N35	1
276944	N344	N35	1
276945	N353	N35	1
276946	N384	N35	1
276947	N388	N35	1
276948	N392	N35	1
276949	N419	N35	1
276950	N432	N35	1
276951	N448	N35	1
276952	N454	N35	1
276953	N461	N35	1
276954	N463	N35	1
276955	N517	N35	1
276956	N541	N35	1
276957	N592	N35	1
276958	N603	N35	1
276959	N604	N35	1
276960	N605	N35	1
276961	N625	N35	1
276963	N651	N35	1
276964	N664	N35	1
276965	N667	N35	1
276966	N681	N35	1
276967	N682	N35	1
276968	N713	N35	1
276969	N738	N35	1
276970	N792	N35	1
276972	N817	N35	1
276973	N836	N35	1
276974	N837	N35	1
276975	N838	N35	1
276976	N840	N35	1
276977	N871	N35	1
276978	N889	N35	1
276979	N920	N35	1
276980	N937	N35	1
276981	N952	N35	1
276982	N962	N35	1
276983	N972	N35	1
276984	N985	N35	1
276985	N1000	N35	1
276986	N1002	N35	1
276987	N1023	N35	1
276988	N1035	N35	1
276989	N1055	N35	1
276990	N1075	N35	1
276991	N1132	N35	1
276992	N1187	N35	1
276993	N1215	N35	1
276994	N1222	N35	1
276995	N1223	N35	1
276996	N1227	N35	1
276998	N1250	N35	1
276999	N1263	N35	1
277000	N1271	N35	1
277001	N1289	N35	1
277002	N1299	N35	1
277003	N1329	N35	1
277004	N1343	N35	1
277005	N1362	N35	1
277006	N1364	N35	1
277007	N1367	N35	1
277008	N1368	N35	1
277009	N1410	N35	1
277010	N1413	N35	1
277011	N1440	N35	1
277012	N1460	N35	1
277013	N1502	N35	1
277014	N1558	N35	1
277015	N1566	N35	1
277016	N1572	N35	1
277017	N1655	N35	1
277018	N1687	N35	1
277019	N1696	N35	1
277021	N1712	N35	1
277022	N1744	N35	1
277023	N1869	N35	1
277024	N1889	N35	1
277025	N1891	N35	1
277026	N1978	N35	1
277027	N1998	N35	1
277028	N2044	N35	1
277029	N2101	N35	1
277030	N2104	N35	1
277031	N2136	N35	1
277032	N2151	N35	1
277033	N2162	N35	1
277034	N2168	N35	1
277035	N2189	N35	1
277036	N2191	N35	1
277037	N2202	N35	1
277038	N2209	N35	1
277039	N2243	N35	1
277040	N2245	N35	1
277041	N2249	N35	1
277042	N2267	N35	1
277043	N2351	N35	1
277044	N2379	N35	1
277045	N2456	N35	1
277046	N2497	N35	1
277047	N2566	N35	1
277048	N2574	N35	1
277049	N2680	N35	1
277050	N2697	N35	1
277051	N2699	N35	1
277052	N2726	N35	1
277053	N2758	N35	1
277054	N2771	N35	1
277055	N2772	N35	1
277056	N2784	N35	1
277057	N2811	N35	1
277058	N2889	N35	1
277059	N2890	N35	1
277060	N2901	N35	1
277061	N2915	N35	1
277062	N2921	N35	1
277063	N2931	N35	1
277064	N2942	N35	1
277065	N2988	N35	1
277067	N3029	N35	1
277068	N3082	N35	1
277069	N3151	N35	1
277070	N3179	N35	1
277072	N3283	N35	1
277073	N3303	N35	1
277074	N3358	N35	1
277075	N3412	N35	1
277076	N3471	N35	1
277077	N3553	N35	1
277078	N3558	N35	1
277079	N3605	N35	1
277080	N3608	N35	1
277081	N3619	N35	1
277082	N3642	N35	1
277083	N3701	N35	1
277084	N3724	N35	1
277085	N3809	N35	1
277086	N3831	N35	1
277087	N3864	N35	1
277088	N3963	N35	1
277089	N3983	N35	1
277090	N4005	N35	1
277092	N4068	N35	1
277094	N4208	N35	1
277095	N4220	N35	1
277096	N4246	N35	1
277097	N4248	N35	1
277098	N4331	N35	1
277099	N4340	N35	1
277101	N4493	N35	1
277102	N4541	N35	1
277103	N4565	N35	1
277104	N4584	N35	1
277105	N4647	N35	1
277106	N4680	N35	1
277107	N4688	N35	1
277109	N4990	N35	1
277110	N5003	N35	1
277111	N5046	N35	1
277112	N5112	N35	1
277113	N5187	N35	1
277114	N5198	N35	1
277115	N5287	N35	1
277116	N5307	N35	1
277117	N5310	N35	1
277118	N5316	N35	1
277119	N5391	N35	1
277120	N5400	N35	1
277121	N5498	N35	1
277122	N5598	N35	1
277123	N5612	N35	1
277124	N5927	N35	1
277125	N5936	N35	1
277128	N6081	N35	1
277129	N6249	N35	1
277130	N6437	N35	1
277131	N6459	N35	1
277132	N6481	N35	1
277134	N6721	N35	1
277135	N6759	N35	1
277136	N6764	N35	1
277138	N7169	N35	1
277139	N7251	N35	1
277140	N7314	N35	1
277141	N7324	N35	1
277142	N7347	N35	1
277143	N7396	N35	1
277145	N7590	N35	1
277146	N7616	N35	1
277147	N7643	N35	1
277148	N7893	N35	1
277149	N7929	N35	1
277150	N8042	N35	1
277151	N8197	N35	1
277152	N8263	N35	1
277154	N8268	N35	1
277155	N8345	N35	1
277156	N8431	N35	1
277158	N8915	N35	1
277159	N8916	N35	1
277162	N9137	N35	1
277163	N9197	N35	1
277167	N10136	N35	1
277168	N10137	N35	1
277169	N10289	N35	1
277171	N10383	N35	1
277174	N11158	N35	1
277175	N11399	N35	1
277176	N11592	N35	1
277177	N11675	N35	1
277178	N12020	N35	1
277179	N12087	N35	1
277181	N12157	N35	1
277182	N12222	N35	1
277183	N12447	N35	1
277184	N12848	N35	1
277186	N13175	N35	1
277187	N13810	N35	1
277188	N13960	N35	1
277189	N14414	N35	1
277192	N14904	N35	1
277193	N15529	N35	1
277194	N15618	N35	1
277196	N16079	N35	1
277197	N16098	N35	1
277200	N17205	N35	1
277201	N17477	N35	1
277202	N17708	N35	1
277203	N18334	N35	1
277204	N18410	N35	1
277206	N18533	N35	1
277207	N19229	N35	1
277208	N19641	N35	1
277210	N20172	N35	1
277211	N20839	N35	1
277213	N21258	N35	1
277214	N21621	N35	1
277215	N22207	N35	1
277216	N23034	N35	1
277217	N23474	N35	1
277218	N23643	N35	1
277219	N24093	N35	1
277220	N24157	N35	1
277221	N24413	N35	1
277223	N26852	N35	1
277225	N30868	N35	1
277226	N32630	N35	1
277227	N34187	N35	1
277228	N41136	N35	1
277229	N42978	N35	1
277230	N50054	N35	1
277231	N51133	N35	1
277233	N29	N35	1
277234	N170	N35	1
277236	N190	N35	1
277237	N223	N35	1
277238	N294	N35	1
277239	N296	N35	1
277240	N389	N35	1
277241	N443	N35	1
277242	N600	N35	1
277243	N601	N35	1
277244	N784	N35	1
277245	N981	N35	1
277246	N1036	N35	1
277247	N1058	N35	1
277248	N1121	N35	1
277250	N1171	N35	1
277251	N1243	N35	1
277252	N1301	N35	1
277254	N2027	N35	1
277255	N3427	N35	1
277256	N2175	N35	1
277259	N2629	N35	1
277260	N2919	N35	1
277261	N3176	N35	1
277263	N3585	N35	1
277265	N4612	N35	1
277266	N4636	N35	1
277267	N5793	N35	1
277271	N26445	N35	1
277274	N24721	N35	1
277275	N29529	N35	1
277284	N4103	N35	1
277293	N91	N35	1
277296	N261	N35	1
277298	N3	N35	1
277299	N5	N35	1
277300	N23	N35	1
277301	N25	N35	1
277302	N26	N35	1
277303	N31	N35	1
277304	N48	N35	1
277305	N52	N35	1
277306	N68	N35	1
277307	N81	N35	1
277308	N111	N35	1
277310	N150	N35	1
277311	N190	N35	1
277312	N207	N35	1
277313	N209	N35	1
277314	N211	N35	1
277315	N216	N35	1
277316	N222	N35	1
277317	N225	N35	1
277318	N235	N35	1
277320	N267	N35	1
277321	N285	N35	1
277322	N287	N35	1
277323	N302	N35	1
277325	N346	N35	1
277327	N356	N35	1
277330	N397	N35	1
277332	N412	N35	1
277333	N414	N35	1
277334	N415	N35	1
277335	N430	N35	1
277336	N431	N35	1
277337	N439	N35	1
277338	N442	N35	1
277339	N447	N35	1
277340	N449	N35	1
277342	N490	N35	1
277343	N491	N35	1
277344	N496	N35	1
277345	N500	N35	1
277346	N518	N35	1
277348	N534	N35	1
277349	N544	N35	1
277350	N553	N35	1
277351	N560	N35	1
277352	N561	N35	1
277353	N569	N35	1
277354	N572	N35	1
277355	N577	N35	1
277356	N582	N35	1
277357	N589	N35	1
277358	N590	N35	1
277359	N597	N35	1
277361	N628	N35	1
277362	N635	N35	1
277363	N637	N35	1
277364	N652	N35	1
277365	N677	N35	1
277366	N683	N35	1
277367	N687	N35	1
277369	N697	N35	1
277370	N706	N35	1
277371	N709	N35	1
277372	N710	N35	1
277374	N722	N35	1
277375	N733	N35	1
277376	N749	N35	1
277377	N771	N35	1
277378	N774	N35	1
277379	N777	N35	1
277380	N778	N35	1
277381	N813	N35	1
277382	N825	N35	1
277383	N843	N35	1
277384	N853	N35	1
277385	N861	N35	1
277386	N864	N35	1
277387	N865	N35	1
277388	N868	N35	1
277390	N890	N35	1
277391	N893	N35	1
277392	N909	N35	1
277393	N921	N35	1
277395	N928	N35	1
277396	N946	N35	1
277397	N953	N35	1
277398	N1010	N35	1
277399	N1014	N35	1
277400	N1021	N35	1
277401	N1029	N35	1
277402	N1038	N35	1
277403	N1070	N35	1
277404	N1085	N35	1
277406	N1108	N35	1
277407	N1110	N35	1
277410	N1157	N35	1
277411	N1188	N35	1
277414	N1255	N35	1
277415	N1260	N35	1
277416	N1267	N35	1
277417	N1268	N35	1
277418	N1274	N35	1
277419	N1291	N35	1
277421	N1370	N35	1
277422	N1373	N35	1
277423	N1391	N35	1
277424	N1399	N35	1
277426	N1439	N35	1
277427	N1444	N35	1
277429	N1461	N35	1
277430	N1477	N35	1
277431	N1494	N35	1
277432	N1514	N35	1
277433	N1545	N35	1
277434	N1547	N35	1
277435	N1550	N35	1
277437	N1559	N35	1
277439	N1570	N35	1
277440	N1610	N35	1
277442	N1631	N35	1
277443	N1657	N35	1
277445	N1674	N35	1
277446	N1678	N35	1
277447	N1691	N35	1
277448	N1701	N35	1
277449	N1714	N35	1
277450	N1718	N35	1
277451	N1770	N35	1
277452	N1772	N35	1
277453	N1774	N35	1
277454	N1786	N35	1
277455	N1793	N35	1
277456	N1815	N35	1
277457	N1818	N35	1
277459	N1864	N35	1
277460	N1870	N35	1
277461	N1890	N35	1
277462	N1932	N35	1
277463	N1942	N35	1
277464	N1943	N35	1
277465	N1986	N35	1
277466	N1991	N35	1
277467	N2004	N35	1
277470	N2036	N35	1
277471	N2043	N35	1
277472	N2080	N35	1
277473	N2084	N35	1
277474	N2089	N35	1
277476	N2145	N35	1
277477	N2163	N35	1
277478	N2173	N35	1
277479	N2190	N35	1
277480	N2193	N35	1
277482	N2227	N35	1
277483	N2252	N35	1
277484	N2299	N35	1
277485	N2302	N35	1
277486	N2311	N35	1
277487	N2363	N35	1
277488	N2369	N35	1
277489	N2387	N35	1
277490	N2424	N35	1
277491	N2433	N35	1
277494	N2521	N35	1
277495	N2527	N35	1
277496	N2531	N35	1
277498	N2545	N35	1
277499	N2554	N35	1
277500	N2564	N35	1
277501	N2567	N35	1
277502	N2572	N35	1
277503	N2578	N35	1
277508	N2630	N35	1
277509	N2631	N35	1
277510	N2632	N35	1
277512	N2723	N35	1
277513	N2824	N35	1
277514	N2859	N35	1
277515	N2873	N35	1
277516	N2876	N35	1
277517	N2878	N35	1
277518	N2883	N35	1
277519	N2902	N35	1
277520	N2907	N35	1
277521	N2987	N35	1
277522	N2992	N35	1
277523	N3049	N35	1
277524	N3065	N35	1
277525	N3071	N35	1
277526	N3136	N35	1
277529	N3177	N35	1
277530	N3207	N35	1
277531	N3281	N35	1
277532	N3289	N35	1
277534	N3334	N35	1
277535	N3361	N35	1
277537	N3455	N35	1
277538	N3470	N35	1
277539	N3500	N35	1
277541	N3531	N35	1
277543	N3550	N35	1
277544	N3612	N35	1
277545	N3616	N35	1
277547	N3641	N35	1
277548	N3671	N35	1
277549	N3681	N35	1
277551	N3703	N35	1
277552	N3757	N35	1
277553	N3768	N35	1
277554	N3811	N35	1
277555	N3832	N35	1
277556	N3842	N35	1
277557	N3851	N35	1
277559	N3860	N35	1
277560	N3881	N35	1
277561	N3910	N35	1
277562	N3913	N35	1
277563	N3929	N35	1
277564	N3994	N35	1
277566	N4031	N35	1
277567	N4049	N35	1
277570	N4099	N35	1
277571	N4144	N35	1
277572	N4150	N35	1
277574	N4209	N35	1
277575	N4227	N35	1
277578	N4250	N35	1
277579	N4285	N35	1
277580	N4335	N35	1
277581	N4354	N35	1
277586	N4602	N35	1
277588	N4650	N35	1
277589	N4673	N35	1
277590	N4794	N35	1
277591	N4849	N35	1
277593	N4871	N35	1
277596	N4937	N35	1
277597	N4967	N35	1
277599	N5038	N35	1
277600	N5097	N35	1
277602	N5120	N35	1
277605	N5155	N35	1
277608	N5260	N35	1
277609	N5270	N35	1
277611	N5318	N35	1
277612	N5369	N35	1
277614	N5423	N35	1
277616	N5451	N35	1
277617	N5553	N35	1
277619	N5587	N35	1
277621	N5614	N35	1
277623	N5708	N35	1
277626	N5931	N35	1
277628	N6033	N35	1
277631	N6158	N35	1
277634	N6294	N35	1
277636	N6354	N35	1
277637	N6373	N35	1
277638	N6544	N35	1
277639	N6560	N35	1
277640	N6580	N35	1
277641	N6629	N35	1
277642	N6654	N35	1
277644	N6747	N35	1
277645	N6773	N35	1
277647	N6787	N35	1
277650	N6852	N35	1
277653	N6906	N35	1
277654	N7015	N35	1
277655	N7066	N35	1
277658	N7198	N35	1
277660	N7282	N35	1
277661	N7334	N35	1
277664	N7402	N35	1
277668	N7654	N35	1
277669	N7681	N35	1
277670	N7743	N35	1
277675	N7923	N35	1
277676	N7958	N35	1
277677	N8004	N35	1
277680	N8097	N35	1
277681	N8100	N35	1
277682	N8171	N35	1
277683	N8199	N35	1
277684	N8220	N35	1
277685	N8223	N35	1
277690	N8603	N35	1
277691	N8666	N35	1
277694	N8766	N35	1
277696	N8840	N35	1
277699	N8930	N35	1
277700	N8942	N35	1
277702	N9020	N35	1
277703	N9127	N35	1
277706	N9251	N35	1
277710	N9491	N35	1
277711	N9589	N35	1
277713	N9634	N35	1
277722	N9958	N35	1
277723	N10065	N35	1
277724	N10078	N35	1
277725	N10100	N35	1
277726	N10168	N35	1
277728	N10329	N35	1
277729	N10333	N35	1
277730	N10456	N35	1
277731	N10542	N35	1
277732	N10625	N35	1
277745	N11534	N35	1
277747	N11730	N35	1
277748	N11733	N35	1
277749	N11758	N35	1
277752	N11906	N35	1
277756	N12230	N35	1
277757	N12348	N35	1
277760	N12616	N35	1
277763	N13066	N35	1
277770	N13439	N35	1
277771	N13831	N35	1
277775	N14292	N35	1
277777	N14415	N35	1
277778	N14489	N35	1
277788	N16061	N35	1
277789	N16327	N35	1
277790	N16416	N35	1
277794	N16785	N35	1
277796	N16851	N35	1
277798	N16935	N35	1
277805	N18239	N35	1
277807	N18653	N35	1
277812	N20506	N35	1
277820	N21965	N35	1
277822	N22039	N35	1
277824	N23246	N35	1
277827	N24245	N35	1
277833	N26312	N35	1
277836	N26792	N35	1
277840	N28452	N35	1
277845	N30165	N35	1
277851	N31903	N35	1
277854	N33451	N35	1
277858	N34832	N35	1
277867	N41774	N35	1
277878	N55909	N35	1
277881	N19	N35	1
277882	N35	N35	1
277883	N68	N35	1
277884	N143	N35	1
277885	N209	N35	1
277886	N221	N35	1
277887	N236	N35	1
277889	N306	N35	1
277890	N357	N35	1
277892	N439	N35	1
277893	N464	N35	1
277894	N511	N35	1
277895	N603	N35	1
277896	N702	N35	1
277897	N752	N35	1
277901	N3115	N35	1
277902	N3148	N35	1
277903	N3326	N35	1
277905	N3649	N35	1
277908	N3884	N35	1
277909	N4163	N35	1
277911	N6345	N35	1
277929	N3731	N35	1
277970	N11578	N35	1
277976	N22917	N35	1
277998	N1383	N35	1
278000	N2139	N35	1
278001	N2288	N35	1
278003	N3333	N35	1
278005	N3754	N35	1
278006	N4127	N35	1
278007	N4133	N35	1
278009	N4960	N35	1
278010	N5306	N35	1
278012	N5599	N35	1
278019	N13331	N35	1
278020	N21068	N35	1
278026	N58558	N35	1
278028	N107	N35	1
278032	N137	N35	1
278033	N290	N35	1
278034	N1392	N35	1
278036	N1596	N35	1
278038	N1783	N35	1
278039	N1896	N35	1
278045	N2148	N35	1
278052	N3216	N35	1
278058	N4161	N35	1
278062	N4537	N35	1
278064	N5502	N35	1
278068	N6879	N35	1
278105	N184	N35	1
278106	N441	N35	1
278107	N512	N35	1
278108	N524	N35	1
278110	N1237	N35	1
278111	N1339	N35	1
278114	N2397	N35	1
278115	N2558	N35	1
278116	N2906	N35	1
278117	N3062	N35	1
278119	N3595	N35	1
278120	N3774	N35	1
278121	N3890	N35	1
278122	N3960	N35	1
278124	N4434	N35	1
278125	N4487	N35	1
278126	N5157	N35	1
278127	N5921	N35	1
278128	N5926	N35	1
278131	N6892	N35	1
278135	N8327	N35	1
278138	N9164	N35	1
278142	N10446	N35	1
278144	N11049	N35	1
278145	N11523	N35	1
278148	N12845	N35	1
278150	N14616	N35	1
278159	N24116	N35	1
278162	N26499	N35	1
278165	N30095	N35	1
278170	N43286	N35	1
278175	N244	N35	1
278176	N1037	N35	1
278178	N1747	N35	1
278180	N3663	N35	1
278183	N10067	N35	1
278186	N13894	N35	1
278191	N36	N35	1
278193	N78	N35	1
278203	N3190	N35	1
278205	N4366	N35	1
278208	N5347	N35	1
278209	N5570	N35	1
278222	N2	N35	1
278223	N6	N35	1
278224	N13	N35	1
278225	N47	N35	1
278226	N60	N35	1
278227	N62	N35	1
278228	N79	N35	1
278229	N84	N35	1
278230	N96	N35	1
278231	N108	N35	1
278233	N148	N35	1
278234	N193	N35	1
278235	N227	N35	1
278236	N230	N35	1
278237	N245	N35	1
278239	N331	N35	1
278240	N334	N35	1
278241	N347	N35	1
278242	N362	N35	1
278243	N403	N35	1
278244	N406	N35	1
278245	N421	N35	1
278246	N429	N35	1
278247	N443	N35	1
278248	N451	N35	1
278249	N478	N35	1
278250	N495	N35	1
278251	N532	N35	1
278252	N556	N35	1
278253	N584	N35	1
278254	N599	N35	1
278255	N649	N35	1
278256	N656	N35	1
278257	N668	N35	1
278258	N676	N35	1
278260	N728	N35	1
278261	N741	N35	1
278262	N757	N35	1
278263	N800	N35	1
278264	N982	N35	1
278265	N1008	N35	1
278266	N1027	N35	1
278268	N1058	N35	1
278269	N1072	N35	1
278270	N1091	N35	1
278271	N1151	N35	1
278273	N1162	N35	1
278275	N1218	N35	1
278276	N1253	N35	1
278277	N1295	N35	1
278278	N1296	N35	1
278279	N1298	N35	1
278280	N1301	N35	1
278281	N1312	N35	1
278283	N1381	N35	1
278285	N1476	N35	1
278286	N1481	N35	1
278287	N1582	N35	1
278289	N1677	N35	1
278290	N1760	N35	1
278291	N1839	N35	1
278292	N1875	N35	1
278293	N1886	N35	1
278294	N1937	N35	1
278295	N1990	N35	1
278299	N2197	N35	1
278301	N2242	N35	1
278304	N2413	N35	1
278305	N2494	N35	1
278306	N2512	N35	1
278307	N2528	N35	1
278308	N2537	N35	1
278309	N2592	N35	1
278311	N2640	N35	1
278313	N2702	N35	1
278314	N2710	N35	1
278316	N2860	N35	1
278320	N2937	N35	1
278321	N3063	N35	1
278323	N3176	N35	1
278324	N3231	N35	1
278325	N3260	N35	1
278326	N3308	N35	1
278328	N3376	N35	1
278332	N3651	N35	1
278334	N3669	N35	1
278336	N3717	N35	1
278337	N3840	N35	1
278338	N3861	N35	1
278340	N3869	N35	1
278341	N3870	N35	1
278342	N3871	N35	1
278343	N3891	N35	1
278345	N4265	N35	1
278347	N4627	N35	1
278348	N4706	N35	1
278349	N4785	N35	1
278350	N4926	N35	1
278351	N4976	N35	1
278352	N5076	N35	1
278353	N5195	N35	1
278354	N5222	N35	1
278355	N5342	N35	1
278356	N5414	N35	1
278360	N5808	N35	1
278361	N6058	N35	1
278362	N6176	N35	1
278363	N6182	N35	1
278364	N6199	N35	1
278367	N6433	N35	1
278369	N6600	N35	1
278370	N6701	N35	1
278371	N6761	N35	1
278374	N7252	N35	1
278380	N9006	N35	1
278383	N10318	N35	1
278385	N10454	N35	1
278387	N10814	N35	1
278389	N10970	N35	1
278400	N17241	N35	1
278401	N17436	N35	1
278404	N18594	N35	1
278415	N102	N35	1
278418	N279	N35	1
278419	N415	N35	1
278421	N554	N35	1
278422	N906	N35	1
278423	N1112	N35	1
278424	N1852	N35	1
278425	N1975	N35	1
278430	N7874	N35	1
278440	N23823	N35	1
278445	N14	N35	1
278446	N37	N35	1
278447	N257	N35	1
278448	N324	N35	1
278456	N1214	N35	1
278458	N9	N35	1
278461	N33	N35	1
278462	N46	N35	1
278463	N121	N35	1
278465	N139	N35	1
278467	N180	N35	1
278470	N251	N35	1
278471	N255	N35	1
278475	N310	N35	1
278477	N338	N35	1
278478	N366	N35	1
278481	N426	N35	1
278482	N444	N35	1
278485	N464	N35	1
278486	N497	N35	1
278487	N499	N35	1
278488	N504	N35	1
278492	N528	N35	1
278494	N542	N35	1
278500	N647	N35	1
278501	N648	N35	1
278502	N658	N35	1
278503	N670	N35	1
278506	N703	N35	1
278509	N781	N35	1
278512	N835	N35	1
278513	N854	N35	1
278518	N894	N35	1
278522	N955	N35	1
278529	N1006	N35	1
278541	N1164	N35	1
278546	N1225	N35	1
278548	N1236	N35	1
278550	N1254	N35	1
278553	N1275	N35	1
278554	N1305	N35	1
278558	N1396	N35	1
278561	N1411	N35	1
278563	N1427	N35	1
278576	N1563	N35	1
278580	N1664	N35	1
278583	N1693	N35	1
278585	N1722	N35	1
278586	N1737	N35	1
278587	N1741	N35	1
278588	N1755	N35	1
278590	N1810	N35	1
278595	N1899	N35	1
278596	N1900	N35	1
278598	N1920	N35	1
278599	N1924	N35	1
278602	N1980	N35	1
278605	N2062	N35	1
278611	N2177	N35	1
278612	N2200	N35	1
278614	N2238	N35	1
278622	N2408	N35	1
278628	N2634	N35	1
278629	N2638	N35	1
278638	N2765	N35	1
278641	N2851	N35	1
278645	N3009	N35	1
278649	N3119	N35	1
278653	N3193	N35	1
278657	N3291	N35	1
278658	N3309	N35	1
278660	N3316	N35	1
278666	N3439	N35	1
278668	N3480	N35	1
278674	N3535	N35	1
278684	N3878	N35	1
278687	N3979	N35	1
278692	N4120	N35	1
278697	N4324	N35	1
278702	N4539	N35	1
278703	N4550	N35	1
278707	N4659	N35	1
278708	N4685	N35	1
278713	N4924	N35	1
278723	N5109	N35	1
278724	N5136	N35	1
278726	N5182	N35	1
278729	N5297	N35	1
278732	N5350	N35	1
278734	N5390	N35	1
278737	N5473	N35	1
278740	N5520	N35	1
278741	N5539	N35	1
278749	N5716	N35	1
278750	N5765	N35	1
278754	N5955	N35	1
278770	N6682	N35	1
278771	N6703	N35	1
278772	N6732	N35	1
278775	N6786	N35	1
278776	N6826	N35	1
278778	N6848	N35	1
278783	N6917	N35	1
278796	N7498	N35	1
278800	N7711	N35	1
278803	N7780	N35	1
278804	N7895	N35	1
278805	N7924	N35	1
278808	N7968	N35	1
278821	N8638	N35	1
278823	N8756	N35	1
278836	N9530	N35	1
278840	N9652	N35	1
278861	N10782	N35	1
278865	N11037	N35	1
278867	N11078	N35	1
278868	N11133	N35	1
278874	N11271	N35	1
278885	N12273	N35	1
278895	N13114	N35	1
278902	N13359	N35	1
278924	N15156	N35	1
278944	N17733	N35	1
278951	N18761	N35	1
278954	N18895	N35	1
278981	N21282	N35	1
278986	N22006	N35	1
278992	N23101	N35	1
279009	N24901	N35	1
279038	N38052	N35	1
279053	N51367	N35	1
279059	N53534	N35	1
279061	N57160	N35	1
279067	N37	N35	1
279068	N80	N35	1
279069	N116	N35	1
279073	N280	N35	1
279076	N292	N35	1
279100	N1156	N35	1
279153	N6876	N35	1
279157	N7418	N35	1
279164	N9958	N35	1
279185	N26471	N35	1
279206	N116565	N35	1
279211	N1063	N35	1
279214	N2928	N35	1
279217	N3714	N35	1
279257	N12239	N35	1
279272	N239	N35	1
279279	N3706	N35	1
279284	N5964	N35	1
279323	N1781	N35	1
279365	N7	N35	1
279367	N27	N35	1
279369	N42	N35	1
279370	N51	N35	1
279373	N83	N35	1
279377	N133	N35	1
279378	N134	N35	1
279380	N163	N35	1
279381	N174	N35	1
279383	N189	N35	1
279384	N196	N35	1
279386	N205	N35	1
279387	N250	N35	1
279390	N269	N35	1
279391	N278	N35	1
279392	N282	N35	1
279393	N293	N35	1
279397	N340	N35	1
279400	N367	N35	1
279401	N368	N35	1
279402	N370	N35	1
279407	N460	N35	1
279411	N487	N35	1
279413	N525	N35	1
279414	N557	N35	1
279416	N588	N35	1
279417	N593	N35	1
279419	N610	N35	1
279422	N711	N35	1
279423	N718	N35	1
279428	N769	N35	1
279429	N788	N35	1
279431	N846	N35	1
279432	N900	N35	1
279433	N902	N35	1
279435	N926	N35	1
279438	N1034	N35	1
279443	N1156	N35	1
279445	N1190	N35	1
279446	N1195	N35	1
279447	N1203	N35	1
279452	N1328	N35	1
279453	N1336	N35	1
279454	N1350	N35	1
279456	N1385	N35	1
279462	N1446	N35	1
279465	N1517	N35	1
279470	N1668	N35	1
279473	N1727	N35	1
279477	N1814	N35	1
279480	N1842	N35	1
279484	N1959	N35	1
279485	N1972	N35	1
279486	N2054	N35	1
279494	N2246	N35	1
279496	N2251	N35	1
279499	N2301	N35	1
279501	N2324	N35	1
279502	N2356	N35	1
279503	N2383	N35	1
279511	N2514	N35	1
279514	N2563	N35	1
279516	N2626	N35	1
279517	N2651	N35	1
279518	N2668	N35	1
279520	N2695	N35	1
279522	N2763	N35	1
279524	N2786	N35	1
279525	N2895	N35	1
279532	N3000	N35	1
279533	N3013	N35	1
279536	N3052	N35	1
279537	N3080	N35	1
279540	N3113	N35	1
279543	N3277	N35	1
279548	N3380	N35	1
279549	N3393	N35	1
279551	N3424	N35	1
279552	N3431	N35	1
279559	N3766	N35	1
279560	N3773	N35	1
279561	N3780	N35	1
279565	N3900	N35	1
279566	N3921	N35	1
279571	N4073	N35	1
279574	N4107	N35	1
279577	N4162	N35	1
279578	N4282	N35	1
279580	N4329	N35	1
279581	N4379	N35	1
279585	N4420	N35	1
279587	N4506	N35	1
279588	N4508	N35	1
279589	N4531	N35	1
279590	N4577	N35	1
279600	N5172	N35	1
279603	N5258	N35	1
279609	N5650	N35	1
279611	N5757	N35	1
279616	N5908	N35	1
279624	N6095	N35	1
279627	N6171	N35	1
279636	N6385	N35	1
279640	N6657	N35	1
279648	N6959	N35	1
279652	N7089	N35	1
279653	N7103	N35	1
279655	N7145	N35	1
279660	N7268	N35	1
279678	N8387	N35	1
279690	N8898	N35	1
279693	N9311	N35	1
279695	N9464	N35	1
279698	N9739	N35	1
279699	N9746	N35	1
279719	N11008	N35	1
279722	N11074	N35	1
279747	N13546	N35	1
279771	N15536	N35	1
279773	N16139	N35	1
279831	N27590	N35	1
279837	N30428	N35	1
279853	N44914	N35	1
279869	N159	N35	1
279874	N440	N35	1
279875	N607	N35	1
279876	N687	N35	1
279877	N751	N35	1
279881	N1616	N35	1
279886	N2332	N35	1
279889	N2870	N35	1
279890	N2997	N35	1
279893	N3748	N35	1
279894	N4275	N35	1
279895	N5552	N35	1
279896	N5666	N35	1
279900	N9576	N35	1
279901	N11512	N35	1
279905	N18224	N35	1
279906	N15202	N35	1
279912	N30043	N35	1
279916	N61560	N35	1
279917	N39909	N35	1
279959	N8	N35	1
279960	N70	N35	1
279962	N113	N35	1
279968	N579	N35	1
279979	N1585	N35	1
279981	N1682	N35	1
279985	N1821	N35	1
279986	N2019	N35	1
279990	N2582	N35	1
279994	N3195	N35	1
280003	N3686	N35	1
280009	N3995	N35	1
280010	N4038	N35	1
280013	N4469	N35	1
280029	N6748	N35	1
280066	N18541	N35	1
280073	N25442	N35	1
280084	N52	N35	1
280085	N73	N35	1
280086	N195	N35	1
280094	N803	N35	1
280096	N1226	N35	1
280097	N1286	N35	1
280102	N1906	N35	1
280104	N2225	N35	1
280109	N3450	N35	1
280110	N3555	N35	1
280114	N4775	N35	1
280118	N5453	N35	1
280124	N8095	N35	1
280127	N9338	N35	1
280132	N10333	N35	1
280134	N11628	N35	1
280138	N12429	N35	1
280146	N19010	N35	1
280154	N39030	N35	1
280567	N169	N41	1
280568	N213	N41	1
280569	N242	N41	1
280572	N427	N41	1
280573	N433	N41	1
280575	N533	N41	1
280576	N672	N41	1
280578	N770	N41	1
280580	N1374	N41	1
280581	N1390	N41	1
280586	N2548	N41	1
280587	N2759	N41	1
280588	N2817	N41	1
280600	N7906	N41	1
280606	N10797	N41	1
280629	N22	N41	1
280630	N30	N41	1
280631	N34	N41	1
280632	N35	N41	1
280634	N43	N41	1
280635	N49	N41	1
280636	N54	N41	1
280637	N58	N41	1
280638	N59	N41	1
280639	N61	N41	1
280640	N73	N41	1
280641	N75	N41	1
280642	N80	N41	1
280643	N92	N41	1
280644	N98	N41	1
280645	N105	N41	1
280646	N128	N41	1
280647	N136	N41	1
280648	N146	N41	1
280649	N156	N41	1
280650	N166	N41	1
280651	N183	N41	1
280652	N243	N41	1
280653	N256	N41	1
280654	N272	N41	1
280655	N273	N41	1
280656	N274	N41	1
280657	N276	N41	1
280658	N314	N41	1
280659	N323	N41	1
280660	N333	N41	1
280661	N350	N41	1
280662	N359	N41	1
280663	N361	N41	1
280664	N379	N41	1
280665	N385	N41	1
280666	N393	N41	1
280667	N395	N41	1
280668	N423	N41	1
280669	N438	N41	1
280670	N466	N41	1
280671	N469	N41	1
280672	N471	N41	1
280673	N486	N41	1
280674	N513	N41	1
280675	N519	N41	1
280676	N546	N41	1
280677	N547	N41	1
280679	N575	N41	1
280680	N578	N41	1
280681	N594	N41	1
280682	N609	N41	1
280684	N626	N41	1
280685	N634	N41	1
280686	N636	N41	1
280687	N689	N41	1
280688	N715	N41	1
280689	N727	N41	1
280690	N731	N41	1
280692	N776	N41	1
280693	N785	N41	1
280694	N787	N41	1
280695	N827	N41	1
280696	N899	N41	1
280697	N913	N41	1
280698	N919	N41	1
280699	N990	N41	1
280700	N998	N41	1
280701	N1016	N41	1
280702	N1025	N41	1
280703	N1053	N41	1
280704	N1059	N41	1
280705	N1065	N41	1
280706	N1076	N41	1
280707	N1077	N41	1
280708	N1115	N41	1
280709	N1166	N41	1
280710	N1193	N41	1
280711	N1204	N41	1
280712	N1206	N41	1
280713	N1241	N41	1
280714	N1276	N41	1
280715	N1278	N41	1
280716	N1294	N41	1
280717	N1315	N41	1
280718	N1317	N41	1
280719	N1340	N41	1
280720	N1359	N41	1
280721	N1532	N41	1
280722	N1634	N41	1
280723	N1667	N41	1
280724	N1709	N41	1
280725	N1749	N41	1
280726	N1756	N41	1
280727	N1837	N41	1
280728	N1844	N41	1
280729	N1865	N41	1
280731	N1907	N41	1
280732	N1930	N41	1
280733	N1964	N41	1
280734	N1971	N41	1
280735	N2006	N41	1
280736	N2015	N41	1
280737	N2022	N41	1
280739	N2135	N41	1
280740	N2160	N41	1
280741	N2232	N41	1
280742	N2276	N41	1
280743	N2278	N41	1
280744	N2313	N41	1
280746	N2400	N41	1
280747	N2421	N41	1
280748	N2442	N41	1
280749	N2470	N41	1
280750	N2489	N41	1
280751	N2526	N41	1
280752	N2547	N41	1
280753	N2561	N41	1
280754	N2590	N41	1
280755	N2612	N41	1
280758	N2852	N41	1
280759	N2888	N41	1
280760	N2905	N41	1
280761	N2924	N41	1
280764	N3106	N41	1
280765	N3137	N41	1
280766	N3160	N41	1
280767	N3162	N41	1
280768	N3174	N41	1
280769	N3202	N41	1
280770	N3411	N41	1
280771	N3422	N41	1
280772	N3437	N41	1
280774	N3484	N41	1
280775	N3506	N41	1
280776	N3627	N41	1
280777	N3632	N41	1
280778	N3635	N41	1
280780	N3699	N41	1
280782	N3792	N41	1
280783	N3836	N41	1
280785	N3925	N41	1
280786	N3996	N41	1
280787	N4001	N41	1
280788	N4022	N41	1
280789	N4128	N41	1
280790	N4500	N41	1
280791	N4542	N41	1
280793	N4590	N41	1
280794	N4639	N41	1
280796	N4834	N41	1
280797	N4846	N41	1
280798	N4868	N41	1
280799	N4870	N41	1
280800	N4909	N41	1
280802	N5005	N41	1
280803	N5099	N41	1
280805	N5163	N41	1
280806	N5167	N41	1
280807	N5218	N41	1
280808	N5445	N41	1
280809	N5689	N41	1
280810	N5691	N41	1
280811	N5734	N41	1
280812	N5809	N41	1
280813	N5821	N41	1
280814	N5946	N41	1
280816	N6151	N41	1
280817	N6216	N41	1
280820	N6315	N41	1
280823	N6499	N41	1
280824	N6610	N41	1
280825	N6691	N41	1
280826	N6743	N41	1
280827	N6880	N41	1
280828	N6915	N41	1
280831	N7283	N41	1
280834	N7463	N41	1
280836	N7638	N41	1
280837	N7775	N41	1
280838	N7818	N41	1
280839	N7872	N41	1
280840	N7950	N41	1
280843	N8398	N41	1
280846	N8938	N41	1
280847	N9695	N41	1
280848	N9847	N41	1
280853	N11464	N41	1
280855	N11748	N41	1
280857	N12209	N41	1
280860	N12540	N41	1
280861	N12638	N41	1
280862	N14385	N41	1
280865	N15289	N41	1
280867	N17128	N41	1
280868	N17654	N41	1
280873	N22262	N41	1
280874	N24247	N41	1
280878	N29950	N41	1
280880	N11	N41	1
280881	N32	N41	1
280882	N144	N41	1
280883	N176	N41	1
280884	N206	N41	1
280885	N242	N41	1
280886	N421	N41	1
280888	N879	N41	1
280889	N1363	N41	1
280890	N1408	N41	1
280892	N2554	N41	1
280898	N9118	N41	1
280899	N11686	N41	1
280900	N13431	N41	1
280902	N17395	N41	1
280905	N265	N41	1
280906	N289	N41	1
280907	N339	N41	1
280908	N422	N41	1
280909	N470	N41	1
280910	N475	N41	1
280911	N563	N41	1
280913	N735	N41	1
280914	N822	N41	1
280915	N823	N41	1
280916	N1033	N41	1
280919	N1347	N41	1
280920	N1355	N41	1
280921	N1404	N41	1
280923	N2492	N41	1
280926	N3120	N41	1
280927	N3300	N41	1
280928	N4050	N41	1
280931	N5255	N41	1
280932	N5405	N41	1
280933	N6079	N41	1
280934	N6394	N41	1
280936	N7052	N41	1
280940	N14932	N41	1
280947	N30365	N41	1
280960	N571	N41	1
280963	N55	N41	1
280971	N24	N41	1
280972	N38	N41	1
280973	N64	N41	1
280974	N74	N41	1
280975	N82	N41	1
280976	N122	N41	1
280977	N131	N41	1
280978	N144	N41	1
280979	N153	N41	1
280980	N154	N41	1
280981	N161	N41	1
280982	N165	N41	1
280983	N178	N41	1
280984	N231	N41	1
280985	N237	N41	1
280986	N271	N41	1
280987	N277	N41	1
280988	N279	N41	1
280989	N280	N41	1
280990	N281	N41	1
280991	N291	N41	1
280993	N305	N41	1
280994	N313	N41	1
280995	N351	N41	1
280996	N369	N41	1
280997	N371	N41	1
280998	N424	N41	1
280999	N565	N41	1
281000	N587	N41	1
281001	N595	N41	1
281002	N611	N41	1
281003	N642	N41	1
281004	N660	N41	1
281005	N702	N41	1
281006	N725	N41	1
281007	N801	N41	1
281008	N832	N41	1
281009	N914	N41	1
281010	N925	N41	1
281011	N938	N41	1
281012	N947	N41	1
281013	N961	N41	1
281014	N967	N41	1
281015	N971	N41	1
281016	N1018	N41	1
281017	N1098	N41	1
281018	N1159	N41	1
281019	N1165	N41	1
281020	N1178	N41	1
281021	N1184	N41	1
281023	N1256	N41	1
281024	N1262	N41	1
281025	N1272	N41	1
281026	N1417	N41	1
281027	N1501	N41	1
281028	N1504	N41	1
281029	N1578	N41	1
281030	N1606	N41	1
281031	N1625	N41	1
281032	N1641	N41	1
281033	N1646	N41	1
281034	N1675	N41	1
281035	N2056	N41	1
281036	N2064	N41	1
281037	N2081	N41	1
281038	N2083	N41	1
281039	N2126	N41	1
281040	N2128	N41	1
281042	N2255	N41	1
281043	N2296	N41	1
281044	N2320	N41	1
281045	N2342	N41	1
281046	N2360	N41	1
281047	N2465	N41	1
281048	N2469	N41	1
281050	N2504	N41	1
281051	N2509	N41	1
281052	N2579	N41	1
281054	N2693	N41	1
281055	N2722	N41	1
281056	N2727	N41	1
281057	N2752	N41	1
281058	N2867	N41	1
281059	N2900	N41	1
281060	N2920	N41	1
281061	N3056	N41	1
281063	N3143	N41	1
281064	N3198	N41	1
281065	N3294	N41	1
281066	N3409	N41	1
281068	N3749	N41	1
281070	N3944	N41	1
281071	N3955	N41	1
281072	N3967	N41	1
281073	N3971	N41	1
281074	N4052	N41	1
281075	N4181	N41	1
281077	N4375	N41	1
281078	N4443	N41	1
281079	N4465	N41	1
281080	N4474	N41	1
281081	N4548	N41	1
281082	N4667	N41	1
281083	N4723	N41	1
281084	N4799	N41	1
281086	N4852	N41	1
281088	N4984	N41	1
281089	N5026	N41	1
281091	N5178	N41	1
281095	N5517	N41	1
281097	N5710	N41	1
281098	N5776	N41	1
281100	N6274	N41	1
281101	N6308	N41	1
281103	N6400	N41	1
281104	N6510	N41	1
281105	N6534	N41	1
281106	N6541	N41	1
281107	N6637	N41	1
281108	N6818	N41	1
281109	N6888	N41	1
281111	N7049	N41	1
281113	N7374	N41	1
281114	N7555	N41	1
281117	N8164	N41	1
281118	N8230	N41	1
281119	N8956	N41	1
281122	N9153	N41	1
281123	N9227	N41	1
281124	N9385	N41	1
281125	N9423	N41	1
281129	N11258	N41	1
281130	N11443	N41	1
281131	N12113	N41	1
281132	N12728	N41	1
281136	N15513	N41	1
281138	N15815	N41	1
281143	N16176	N41	1
281145	N17038	N41	1
281146	N17201	N41	1
281147	N17280	N41	1
281148	N18625	N41	1
281150	N19470	N41	1
281155	N50349	N41	1
281157	N106	N41	1
281160	N215	N41	1
281161	N260	N41	1
281162	N721	N41	1
281164	N1892	N41	1
281165	N2048	N41	1
281166	N2907	N41	1
281171	N30118	N41	1
281176	N4	N41	1
281177	N53	N41	1
281178	N71	N41	1
281179	N135	N41	1
281182	N172	N41	1
281183	N175	N41	1
281184	N177	N41	1
281185	N202	N41	1
281186	N217	N41	1
281188	N232	N41	1
281189	N248	N41	1
281191	N275	N41	1
281192	N286	N41	1
281194	N336	N41	1
281195	N344	N41	1
281196	N353	N41	1
281197	N384	N41	1
281198	N388	N41	1
281200	N419	N41	1
281202	N448	N41	1
281203	N454	N41	1
281204	N461	N41	1
281205	N463	N41	1
281206	N517	N41	1
281207	N541	N41	1
281208	N592	N41	1
281209	N603	N41	1
281210	N604	N41	1
281211	N605	N41	1
281212	N625	N41	1
281214	N651	N41	1
281216	N667	N41	1
281217	N681	N41	1
281219	N713	N41	1
281221	N792	N41	1
281223	N817	N41	1
281224	N836	N41	1
281226	N838	N41	1
281227	N840	N41	1
281229	N889	N41	1
281231	N937	N41	1
281232	N952	N41	1
281233	N962	N41	1
281237	N1002	N41	1
281238	N1023	N41	1
281239	N1035	N41	1
281240	N1055	N41	1
281243	N1187	N41	1
281244	N1215	N41	1
281245	N1222	N41	1
281246	N1223	N41	1
281249	N1250	N41	1
281251	N1271	N41	1
281252	N1289	N41	1
281253	N1299	N41	1
281254	N1329	N41	1
281255	N1343	N41	1
281256	N1362	N41	1
281257	N1364	N41	1
281258	N1367	N41	1
281259	N1368	N41	1
281261	N1413	N41	1
281263	N1460	N41	1
281265	N1558	N41	1
281266	N1566	N41	1
281268	N1655	N41	1
281269	N1687	N41	1
281270	N1696	N41	1
281272	N1712	N41	1
281273	N1744	N41	1
281275	N1889	N41	1
281276	N1891	N41	1
281277	N1978	N41	1
281280	N2101	N41	1
281281	N2104	N41	1
281283	N2151	N41	1
281284	N2162	N41	1
281286	N2189	N41	1
281287	N2191	N41	1
281289	N2209	N41	1
281290	N2243	N41	1
281291	N2245	N41	1
281293	N2267	N41	1
281295	N2379	N41	1
281296	N2456	N41	1
281297	N2497	N41	1
281298	N2566	N41	1
281299	N2574	N41	1
281301	N2697	N41	1
281303	N2726	N41	1
281304	N2758	N41	1
281306	N2772	N41	1
281308	N2811	N41	1
281309	N2889	N41	1
281310	N2890	N41	1
281312	N2915	N41	1
281313	N2921	N41	1
281314	N2931	N41	1
281319	N3082	N41	1
281321	N3179	N41	1
281324	N3303	N41	1
281325	N3358	N41	1
281328	N3553	N41	1
281330	N3605	N41	1
281331	N3608	N41	1
281332	N3619	N41	1
281333	N3642	N41	1
281334	N3701	N41	1
281337	N3831	N41	1
281338	N3864	N41	1
281339	N3963	N41	1
281341	N4005	N41	1
281343	N4068	N41	1
281345	N4208	N41	1
281350	N4340	N41	1
281353	N4541	N41	1
281357	N4680	N41	1
281358	N4688	N41	1
281360	N4990	N41	1
281363	N5112	N41	1
281364	N5187	N41	1
281365	N5198	N41	1
281367	N5307	N41	1
281368	N5310	N41	1
281369	N5316	N41	1
281370	N5391	N41	1
281372	N5498	N41	1
281374	N5612	N41	1
281375	N5927	N41	1
281376	N5936	N41	1
281379	N6081	N41	1
281382	N6459	N41	1
281383	N6481	N41	1
281387	N6764	N41	1
281389	N7169	N41	1
281392	N7324	N41	1
281393	N7347	N41	1
281394	N7396	N41	1
281401	N8042	N41	1
281402	N8197	N41	1
281403	N8263	N41	1
281406	N8345	N41	1
281409	N8915	N41	1
281410	N8916	N41	1
281419	N10137	N41	1
281425	N11158	N41	1
281426	N11399	N41	1
281428	N11675	N41	1
281432	N12157	N41	1
281433	N12222	N41	1
281434	N12447	N41	1
281439	N13960	N41	1
281443	N14904	N41	1
281454	N18334	N41	1
281458	N19229	N41	1
281466	N22207	N41	1
281471	N24157	N41	1
281488	N223	N41	1
281489	N294	N41	1
281490	N296	N41	1
281491	N389	N41	1
281492	N443	N41	1
281497	N1036	N41	1
281498	N1058	N41	1
281499	N1121	N41	1
281501	N1171	N41	1
281502	N1243	N41	1
281505	N2027	N41	1
281507	N2175	N41	1
281525	N24721	N41	1
281544	N91	N41	1
281549	N3	N41	1
281550	N5	N41	1
281551	N23	N41	1
281552	N25	N41	1
281553	N26	N41	1
281554	N31	N41	1
281555	N48	N41	1
281556	N52	N41	1
281557	N68	N41	1
281558	N81	N41	1
281559	N111	N41	1
281561	N150	N41	1
281562	N190	N41	1
281563	N207	N41	1
281564	N209	N41	1
281565	N211	N41	1
281566	N216	N41	1
281567	N222	N41	1
281568	N225	N41	1
281569	N235	N41	1
281571	N267	N41	1
281572	N285	N41	1
281573	N287	N41	1
281574	N302	N41	1
281576	N346	N41	1
281578	N356	N41	1
281581	N397	N41	1
281583	N412	N41	1
281584	N414	N41	1
281585	N415	N41	1
281586	N430	N41	1
281587	N431	N41	1
281588	N439	N41	1
281589	N442	N41	1
281590	N447	N41	1
281591	N449	N41	1
281593	N490	N41	1
281594	N491	N41	1
281595	N496	N41	1
281596	N500	N41	1
281597	N518	N41	1
281599	N534	N41	1
281600	N544	N41	1
281601	N553	N41	1
281602	N560	N41	1
281604	N569	N41	1
281605	N572	N41	1
281606	N577	N41	1
281607	N582	N41	1
281608	N589	N41	1
281609	N590	N41	1
281610	N597	N41	1
281612	N628	N41	1
281613	N635	N41	1
281614	N637	N41	1
281615	N652	N41	1
281616	N677	N41	1
281617	N683	N41	1
281618	N687	N41	1
281620	N697	N41	1
281621	N706	N41	1
281622	N709	N41	1
281623	N710	N41	1
281625	N722	N41	1
281627	N749	N41	1
281628	N771	N41	1
281630	N777	N41	1
281631	N778	N41	1
281632	N813	N41	1
281633	N825	N41	1
281634	N843	N41	1
281635	N853	N41	1
281636	N861	N41	1
281637	N864	N41	1
281638	N865	N41	1
281639	N868	N41	1
281641	N890	N41	1
281642	N893	N41	1
281643	N909	N41	1
281644	N921	N41	1
281646	N928	N41	1
281647	N946	N41	1
281648	N953	N41	1
281649	N1010	N41	1
281650	N1014	N41	1
281651	N1021	N41	1
281652	N1029	N41	1
281653	N1038	N41	1
281654	N1070	N41	1
281655	N1085	N41	1
281657	N1108	N41	1
281658	N1110	N41	1
281661	N1157	N41	1
281662	N1188	N41	1
281665	N1255	N41	1
281666	N1260	N41	1
281667	N1267	N41	1
281668	N1268	N41	1
281669	N1274	N41	1
281670	N1291	N41	1
281672	N1370	N41	1
281674	N1391	N41	1
281675	N1399	N41	1
281677	N1439	N41	1
281678	N1444	N41	1
281680	N1461	N41	1
281681	N1477	N41	1
281682	N1494	N41	1
281683	N1514	N41	1
281684	N1545	N41	1
281685	N1547	N41	1
281686	N1550	N41	1
281688	N1559	N41	1
281690	N1570	N41	1
281691	N1610	N41	1
281693	N1631	N41	1
281694	N1657	N41	1
281696	N1674	N41	1
281697	N1678	N41	1
281698	N1691	N41	1
281699	N1701	N41	1
281700	N1714	N41	1
281701	N1718	N41	1
281702	N1770	N41	1
281703	N1772	N41	1
281704	N1774	N41	1
281705	N1786	N41	1
281706	N1793	N41	1
281707	N1815	N41	1
281708	N1818	N41	1
281710	N1864	N41	1
281711	N1870	N41	1
281712	N1890	N41	1
281713	N1932	N41	1
281714	N1942	N41	1
281715	N1943	N41	1
281716	N1986	N41	1
281717	N1991	N41	1
281718	N2004	N41	1
281721	N2036	N41	1
281722	N2043	N41	1
281723	N2080	N41	1
281724	N2084	N41	1
281725	N2089	N41	1
281727	N2145	N41	1
281728	N2163	N41	1
281729	N2173	N41	1
281730	N2190	N41	1
281731	N2193	N41	1
281733	N2227	N41	1
281734	N2252	N41	1
281735	N2299	N41	1
281736	N2302	N41	1
281737	N2311	N41	1
281738	N2363	N41	1
281739	N2369	N41	1
281740	N2387	N41	1
281741	N2424	N41	1
281742	N2433	N41	1
281745	N2521	N41	1
281746	N2527	N41	1
281747	N2531	N41	1
281749	N2545	N41	1
281750	N2554	N41	1
281751	N2564	N41	1
281752	N2567	N41	1
281753	N2572	N41	1
281754	N2578	N41	1
281759	N2630	N41	1
281760	N2631	N41	1
281761	N2632	N41	1
281763	N2723	N41	1
281765	N2859	N41	1
281766	N2873	N41	1
281767	N2876	N41	1
281768	N2878	N41	1
281769	N2883	N41	1
281770	N2902	N41	1
281771	N2907	N41	1
281772	N2987	N41	1
281774	N3049	N41	1
281775	N3065	N41	1
281776	N3071	N41	1
281777	N3136	N41	1
281780	N3177	N41	1
281781	N3207	N41	1
281782	N3281	N41	1
281783	N3289	N41	1
281785	N3334	N41	1
281786	N3361	N41	1
281788	N3455	N41	1
281789	N3470	N41	1
281790	N3500	N41	1
281792	N3531	N41	1
281794	N3550	N41	1
281795	N3612	N41	1
281796	N3616	N41	1
281800	N3681	N41	1
281802	N3703	N41	1
281803	N3757	N41	1
281804	N3768	N41	1
281805	N3811	N41	1
281806	N3832	N41	1
281808	N3851	N41	1
281810	N3860	N41	1
281811	N3881	N41	1
281812	N3910	N41	1
281813	N3913	N41	1
281814	N3929	N41	1
281815	N3994	N41	1
281817	N4031	N41	1
281818	N4049	N41	1
281821	N4099	N41	1
281822	N4144	N41	1
281823	N4150	N41	1
281825	N4209	N41	1
281826	N4227	N41	1
281829	N4250	N41	1
281830	N4285	N41	1
281831	N4335	N41	1
281832	N4354	N41	1
281837	N4602	N41	1
281839	N4650	N41	1
281840	N4673	N41	1
281841	N4794	N41	1
281842	N4849	N41	1
281844	N4871	N41	1
281848	N4967	N41	1
281850	N5038	N41	1
281851	N5097	N41	1
281853	N5120	N41	1
281859	N5260	N41	1
281860	N5270	N41	1
281862	N5318	N41	1
281863	N5369	N41	1
281865	N5423	N41	1
281867	N5451	N41	1
281868	N5553	N41	1
281870	N5587	N41	1
281872	N5614	N41	1
281874	N5708	N41	1
281877	N5931	N41	1
281879	N6033	N41	1
281881	N6139	N41	1
281882	N6158	N41	1
281887	N6354	N41	1
281888	N6373	N41	1
281889	N6544	N41	1
281890	N6560	N41	1
281891	N6580	N41	1
281892	N6629	N41	1
281893	N6654	N41	1
281895	N6747	N41	1
281896	N6773	N41	1
281898	N6787	N41	1
281901	N6852	N41	1
281904	N6906	N41	1
281905	N7015	N41	1
281906	N7066	N41	1
281909	N7198	N41	1
281911	N7282	N41	1
281919	N7654	N41	1
281920	N7681	N41	1
281926	N7923	N41	1
281928	N8004	N41	1
281931	N8097	N41	1
281932	N8100	N41	1
281933	N8171	N41	1
281934	N8199	N41	1
281935	N8220	N41	1
281936	N8223	N41	1
281941	N8603	N41	1
281942	N8666	N41	1
281945	N8766	N41	1
281947	N8840	N41	1
281950	N8930	N41	1
281951	N8942	N41	1
281953	N9020	N41	1
281957	N9251	N41	1
281961	N9491	N41	1
281962	N9589	N41	1
281964	N9634	N41	1
281973	N9958	N41	1
281974	N10065	N41	1
281975	N10078	N41	1
281977	N10168	N41	1
281979	N10329	N41	1
281980	N10333	N41	1
281981	N10456	N41	1
281982	N10542	N41	1
281983	N10625	N41	1
281996	N11534	N41	1
281998	N11730	N41	1
281999	N11733	N41	1
282003	N11906	N41	1
282007	N12230	N41	1
282008	N12348	N41	1
282011	N12616	N41	1
282014	N13066	N41	1
282021	N13439	N41	1
282022	N13831	N41	1
282026	N14292	N41	1
282028	N14415	N41	1
282029	N14489	N41	1
282039	N16061	N41	1
282040	N16327	N41	1
282045	N16785	N41	1
282049	N16935	N41	1
282056	N18239	N41	1
282058	N18653	N41	1
282063	N20506	N41	1
282071	N21965	N41	1
282073	N22039	N41	1
282075	N23246	N41	1
282087	N26792	N41	1
282091	N28452	N41	1
282096	N30165	N41	1
282102	N31903	N41	1
282105	N33451	N41	1
282109	N34832	N41	1
282118	N41774	N41	1
282129	N55909	N41	1
282132	N19	N41	1
282133	N35	N41	1
282134	N68	N41	1
282135	N143	N41	1
282136	N209	N41	1
282137	N221	N41	1
282138	N236	N41	1
282140	N306	N41	1
282141	N357	N41	1
282143	N439	N41	1
282144	N464	N41	1
282145	N511	N41	1
282146	N603	N41	1
282147	N702	N41	1
282152	N3115	N41	1
282153	N3148	N41	1
282154	N3326	N41	1
282156	N3649	N41	1
282159	N3884	N41	1
282160	N4163	N41	1
282162	N6345	N41	1
282221	N11578	N41	1
282227	N22917	N41	1
282249	N1383	N41	1
282251	N2139	N41	1
282252	N2288	N41	1
282254	N3333	N41	1
282256	N3754	N41	1
282257	N4127	N41	1
282258	N4133	N41	1
282260	N4960	N41	1
282263	N5599	N41	1
282270	N13331	N41	1
282277	N58558	N41	1
282279	N107	N41	1
282284	N290	N41	1
282285	N1392	N41	1
282287	N1596	N41	1
282289	N1783	N41	1
282290	N1896	N41	1
282303	N3216	N41	1
282313	N4537	N41	1
282357	N441	N41	1
282366	N2558	N41	1
282367	N2906	N41	1
282372	N3890	N41	1
282376	N4487	N41	1
282377	N5157	N41	1
282378	N5921	N41	1
282386	N8327	N41	1
282396	N11523	N41	1
282427	N1037	N41	1
282444	N78	N41	1
282456	N4366	N41	1
282459	N5347	N41	1
282460	N5570	N41	1
282474	N6	N41	1
282475	N13	N41	1
282476	N47	N41	1
282477	N60	N41	1
282478	N62	N41	1
282479	N79	N41	1
282481	N96	N41	1
282482	N108	N41	1
282484	N148	N41	1
282485	N193	N41	1
282486	N227	N41	1
282487	N230	N41	1
282488	N245	N41	1
282491	N334	N41	1
282492	N347	N41	1
282493	N362	N41	1
282494	N403	N41	1
282495	N406	N41	1
282496	N421	N41	1
282497	N429	N41	1
282498	N443	N41	1
282499	N451	N41	1
282500	N478	N41	1
282501	N495	N41	1
282502	N532	N41	1
282504	N584	N41	1
282505	N599	N41	1
282506	N649	N41	1
282507	N656	N41	1
282508	N668	N41	1
282509	N676	N41	1
282512	N741	N41	1
282513	N757	N41	1
282514	N800	N41	1
282515	N982	N41	1
282516	N1008	N41	1
282517	N1027	N41	1
282519	N1058	N41	1
282520	N1072	N41	1
282521	N1091	N41	1
282524	N1162	N41	1
282526	N1218	N41	1
282527	N1253	N41	1
282528	N1295	N41	1
282529	N1296	N41	1
282530	N1298	N41	1
282532	N1312	N41	1
282534	N1381	N41	1
282536	N1476	N41	1
282537	N1481	N41	1
282538	N1582	N41	1
282540	N1677	N41	1
282541	N1760	N41	1
282542	N1839	N41	1
282543	N1875	N41	1
282544	N1886	N41	1
282545	N1937	N41	1
282546	N1990	N41	1
282550	N2197	N41	1
282552	N2242	N41	1
282553	N2357	N41	1
282555	N2413	N41	1
282556	N2494	N41	1
282557	N2512	N41	1
282558	N2528	N41	1
282559	N2537	N41	1
282560	N2592	N41	1
282562	N2640	N41	1
282564	N2702	N41	1
282565	N2710	N41	1
282567	N2860	N41	1
282571	N2937	N41	1
282572	N3063	N41	1
282574	N3176	N41	1
282575	N3231	N41	1
282576	N3260	N41	1
282577	N3308	N41	1
282579	N3376	N41	1
282587	N3717	N41	1
282588	N3840	N41	1
282589	N3861	N41	1
282591	N3869	N41	1
282592	N3870	N41	1
282593	N3871	N41	1
282594	N3891	N41	1
282596	N4265	N41	1
282598	N4627	N41	1
282599	N4706	N41	1
282600	N4785	N41	1
282601	N4926	N41	1
282602	N4976	N41	1
282605	N5222	N41	1
282606	N5342	N41	1
282607	N5414	N41	1
282611	N5808	N41	1
282613	N6176	N41	1
282615	N6199	N41	1
282618	N6433	N41	1
282620	N6600	N41	1
282621	N6701	N41	1
282622	N6761	N41	1
282625	N7252	N41	1
282634	N10318	N41	1
282638	N10814	N41	1
282651	N17241	N41	1
282655	N18594	N41	1
282666	N102	N41	1
282670	N415	N41	1
282672	N554	N41	1
282673	N906	N41	1
282674	N1112	N41	1
282676	N1975	N41	1
282681	N7874	N41	1
282698	N257	N41	1
282707	N1214	N41	1
282712	N33	N41	1
282713	N46	N41	1
282714	N121	N41	1
282716	N139	N41	1
282720	N246	N41	1
282721	N251	N41	1
282722	N255	N41	1
282726	N310	N41	1
282729	N366	N41	1
282732	N426	N41	1
282736	N464	N41	1
282738	N499	N41	1
282745	N542	N41	1
282751	N647	N41	1
282757	N703	N41	1
282760	N781	N41	1
282763	N835	N41	1
282764	N854	N41	1
282769	N894	N41	1
282773	N955	N41	1
282780	N1006	N41	1
282782	N1031	N41	1
282792	N1164	N41	1
282801	N1254	N41	1
282804	N1275	N41	1
282805	N1305	N41	1
282809	N1396	N41	1
282812	N1411	N41	1
282814	N1427	N41	1
282827	N1563	N41	1
282829	N1617	N41	1
282831	N1664	N41	1
282834	N1693	N41	1
282837	N1737	N41	1
282838	N1741	N41	1
282839	N1755	N41	1
282841	N1810	N41	1
282846	N1899	N41	1
282847	N1900	N41	1
282850	N1924	N41	1
282856	N2062	N41	1
282862	N2177	N41	1
282863	N2200	N41	1
282873	N2408	N41	1
282879	N2634	N41	1
282880	N2638	N41	1
282889	N2765	N41	1
282892	N2851	N41	1
282896	N3009	N41	1
282904	N3193	N41	1
282908	N3291	N41	1
282909	N3309	N41	1
282911	N3316	N41	1
282917	N3439	N41	1
282919	N3480	N41	1
282925	N3535	N41	1
282935	N3878	N41	1
282943	N4120	N41	1
282948	N4324	N41	1
282954	N4550	N41	1
282958	N4659	N41	1
282959	N4685	N41	1
282964	N4924	N41	1
282974	N5109	N41	1
282977	N5182	N41	1
282980	N5297	N41	1
282983	N5350	N41	1
282988	N5473	N41	1
282991	N5520	N41	1
282992	N5539	N41	1
283000	N5716	N41	1
283005	N5955	N41	1
283021	N6682	N41	1
283022	N6703	N41	1
283023	N6732	N41	1
283026	N6786	N41	1
283029	N6848	N41	1
283034	N6917	N41	1
283047	N7498	N41	1
283051	N7711	N41	1
283054	N7780	N41	1
283055	N7895	N41	1
283056	N7924	N41	1
283059	N7968	N41	1
283074	N8756	N41	1
283087	N9530	N41	1
283091	N9652	N41	1
283119	N11133	N41	1
283136	N12273	N41	1
283146	N13114	N41	1
283153	N13359	N41	1
283175	N15156	N41	1
283195	N17733	N41	1
283232	N21282	N41	1
283237	N22006	N41	1
283243	N23101	N41	1
283289	N38052	N41	1
283312	N57160	N41	1
283319	N80	N41	1
283324	N280	N41	1
283351	N1156	N41	1
283408	N7418	N41	1
283415	N9958	N41	1
283457	N116565	N41	1
283462	N1063	N41	1
283474	N6836	N41	1
283718	N1567	N41	1
283933	N8614	N41	1
284818	N169	N43	1
284819	N213	N43	1
284820	N242	N43	1
284823	N427	N43	1
284824	N433	N43	1
284826	N533	N43	1
284827	N672	N43	1
284829	N770	N43	1
284831	N1374	N43	1
284832	N1390	N43	1
284837	N2548	N43	1
284838	N2759	N43	1
284839	N2817	N43	1
284851	N7906	N43	1
284857	N10797	N43	1
284880	N22	N43	1
284881	N30	N43	1
284882	N34	N43	1
284883	N35	N43	1
284884	N41	N43	1
284886	N49	N43	1
284887	N54	N43	1
284888	N58	N43	1
284889	N59	N43	1
284890	N61	N43	1
284891	N73	N43	1
284892	N75	N43	1
284893	N80	N43	1
284894	N92	N43	1
284895	N98	N43	1
284896	N105	N43	1
284897	N128	N43	1
284898	N136	N43	1
284899	N146	N43	1
284900	N156	N43	1
284901	N166	N43	1
284902	N183	N43	1
284903	N243	N43	1
284904	N256	N43	1
284905	N272	N43	1
284906	N273	N43	1
284907	N274	N43	1
284908	N276	N43	1
284909	N314	N43	1
284910	N323	N43	1
284911	N333	N43	1
284912	N350	N43	1
284913	N359	N43	1
284914	N361	N43	1
284915	N379	N43	1
284916	N385	N43	1
284917	N393	N43	1
284918	N395	N43	1
284919	N423	N43	1
284920	N438	N43	1
284921	N466	N43	1
284922	N469	N43	1
284923	N471	N43	1
284924	N486	N43	1
284925	N513	N43	1
284926	N519	N43	1
284927	N546	N43	1
284928	N547	N43	1
284930	N575	N43	1
284931	N578	N43	1
284932	N594	N43	1
284933	N609	N43	1
284935	N626	N43	1
284936	N634	N43	1
284937	N636	N43	1
284938	N689	N43	1
284939	N715	N43	1
284940	N727	N43	1
284941	N731	N43	1
284943	N776	N43	1
284944	N785	N43	1
284945	N787	N43	1
284946	N827	N43	1
284947	N899	N43	1
284948	N913	N43	1
284949	N919	N43	1
284950	N990	N43	1
284951	N998	N43	1
284952	N1016	N43	1
284953	N1025	N43	1
284954	N1053	N43	1
284955	N1059	N43	1
284956	N1065	N43	1
284957	N1076	N43	1
284958	N1077	N43	1
284959	N1115	N43	1
284960	N1166	N43	1
284961	N1193	N43	1
284962	N1204	N43	1
284963	N1206	N43	1
284964	N1241	N43	1
284965	N1276	N43	1
284966	N1278	N43	1
284967	N1294	N43	1
284968	N1315	N43	1
284969	N1317	N43	1
284970	N1340	N43	1
284971	N1359	N43	1
284972	N1532	N43	1
284973	N1634	N43	1
284974	N1667	N43	1
284975	N1709	N43	1
284976	N1749	N43	1
284977	N1756	N43	1
284978	N1837	N43	1
284979	N1844	N43	1
284980	N1865	N43	1
284982	N1907	N43	1
284983	N1930	N43	1
284984	N1964	N43	1
284985	N1971	N43	1
284986	N2006	N43	1
284987	N2015	N43	1
284988	N2022	N43	1
284990	N2135	N43	1
284991	N2160	N43	1
284992	N2232	N43	1
284993	N2276	N43	1
284994	N2278	N43	1
284995	N2313	N43	1
284997	N2400	N43	1
284998	N2421	N43	1
284999	N2442	N43	1
285000	N2470	N43	1
285001	N2489	N43	1
285002	N2526	N43	1
285003	N2547	N43	1
285004	N2561	N43	1
285005	N2590	N43	1
285006	N2612	N43	1
285009	N2852	N43	1
285010	N2888	N43	1
285011	N2905	N43	1
285012	N2924	N43	1
285013	N2925	N43	1
285014	N3040	N43	1
285015	N3106	N43	1
285016	N3137	N43	1
285017	N3160	N43	1
285018	N3162	N43	1
285019	N3174	N43	1
285020	N3202	N43	1
285021	N3411	N43	1
285022	N3422	N43	1
285023	N3437	N43	1
285025	N3484	N43	1
285026	N3506	N43	1
285027	N3627	N43	1
285028	N3632	N43	1
285029	N3635	N43	1
285031	N3699	N43	1
285033	N3792	N43	1
285034	N3836	N43	1
285036	N3925	N43	1
285037	N3996	N43	1
285038	N4001	N43	1
285039	N4022	N43	1
285040	N4128	N43	1
285041	N4500	N43	1
285042	N4542	N43	1
285044	N4590	N43	1
285045	N4639	N43	1
285047	N4834	N43	1
285048	N4846	N43	1
285049	N4868	N43	1
285050	N4870	N43	1
285051	N4909	N43	1
285053	N5005	N43	1
285054	N5099	N43	1
285056	N5163	N43	1
285057	N5167	N43	1
285058	N5218	N43	1
285059	N5445	N43	1
285060	N5689	N43	1
285061	N5691	N43	1
285062	N5734	N43	1
285063	N5809	N43	1
285064	N5821	N43	1
285065	N5946	N43	1
285067	N6151	N43	1
285068	N6216	N43	1
285071	N6315	N43	1
285074	N6499	N43	1
285075	N6610	N43	1
285076	N6691	N43	1
285077	N6743	N43	1
285078	N6880	N43	1
285079	N6915	N43	1
285080	N7166	N43	1
285082	N7283	N43	1
285085	N7463	N43	1
285087	N7638	N43	1
285088	N7775	N43	1
285089	N7818	N43	1
285090	N7872	N43	1
285091	N7950	N43	1
285094	N8398	N43	1
285097	N8938	N43	1
285098	N9695	N43	1
285099	N9847	N43	1
285104	N11464	N43	1
285106	N11748	N43	1
285108	N12209	N43	1
285111	N12540	N43	1
285112	N12638	N43	1
285113	N14385	N43	1
285116	N15289	N43	1
285118	N17128	N43	1
285119	N17654	N43	1
285124	N22262	N43	1
285125	N24247	N43	1
285129	N29950	N43	1
285131	N11	N43	1
285132	N32	N43	1
285133	N144	N43	1
285134	N176	N43	1
285135	N206	N43	1
285136	N242	N43	1
285137	N421	N43	1
285139	N879	N43	1
285140	N1363	N43	1
285141	N1408	N43	1
285143	N2554	N43	1
285149	N9118	N43	1
285150	N11686	N43	1
285151	N13431	N43	1
285153	N17395	N43	1
285155	N143	N43	1
285156	N265	N43	1
285157	N289	N43	1
285158	N339	N43	1
285159	N422	N43	1
285160	N470	N43	1
285161	N475	N43	1
285162	N563	N43	1
285163	N701	N43	1
285164	N735	N43	1
285165	N822	N43	1
285166	N823	N43	1
285167	N1033	N43	1
285169	N1244	N43	1
285170	N1347	N43	1
285171	N1355	N43	1
285172	N1404	N43	1
285174	N2492	N43	1
285175	N2511	N43	1
285177	N3120	N43	1
285178	N3300	N43	1
285179	N4050	N43	1
285180	N4188	N43	1
285182	N5255	N43	1
285183	N5405	N43	1
285184	N6079	N43	1
285185	N6394	N43	1
285187	N7052	N43	1
285189	N10460	N43	1
285190	N11343	N43	1
285191	N14932	N43	1
285195	N21034	N43	1
285196	N21995	N43	1
285198	N30365	N43	1
285201	N32075	N43	1
285202	N34768	N43	1
285204	N64	N43	1
285211	N571	N43	1
285214	N55	N43	1
285222	N24	N43	1
285223	N38	N43	1
285224	N64	N43	1
285225	N74	N43	1
285226	N82	N43	1
285227	N122	N43	1
285228	N131	N43	1
285229	N144	N43	1
285230	N153	N43	1
285231	N154	N43	1
285232	N161	N43	1
285233	N165	N43	1
285234	N178	N43	1
285235	N231	N43	1
285236	N237	N43	1
285237	N271	N43	1
285238	N277	N43	1
285239	N279	N43	1
285240	N280	N43	1
285241	N281	N43	1
285242	N291	N43	1
285244	N305	N43	1
285245	N313	N43	1
285246	N351	N43	1
285247	N369	N43	1
285248	N371	N43	1
285249	N424	N43	1
285250	N565	N43	1
285251	N587	N43	1
285252	N595	N43	1
285253	N611	N43	1
285254	N642	N43	1
285255	N660	N43	1
285256	N702	N43	1
285257	N725	N43	1
285258	N801	N43	1
285259	N832	N43	1
285260	N914	N43	1
285261	N925	N43	1
285262	N938	N43	1
285263	N947	N43	1
285264	N961	N43	1
285265	N967	N43	1
285266	N971	N43	1
285267	N1018	N43	1
285268	N1098	N43	1
285269	N1159	N43	1
285270	N1165	N43	1
285271	N1178	N43	1
285272	N1184	N43	1
285274	N1256	N43	1
285275	N1262	N43	1
285276	N1272	N43	1
285277	N1417	N43	1
285278	N1501	N43	1
285279	N1504	N43	1
285280	N1578	N43	1
285281	N1606	N43	1
285282	N1625	N43	1
285283	N1641	N43	1
285284	N1646	N43	1
285285	N1675	N43	1
285286	N2056	N43	1
285287	N2064	N43	1
285288	N2081	N43	1
285289	N2083	N43	1
285290	N2126	N43	1
285291	N2128	N43	1
285293	N2255	N43	1
285294	N2296	N43	1
285295	N2320	N43	1
285296	N2342	N43	1
285297	N2360	N43	1
285298	N2465	N43	1
285299	N2469	N43	1
285301	N2504	N43	1
285302	N2509	N43	1
285303	N2579	N43	1
285305	N2693	N43	1
285306	N2722	N43	1
285307	N2727	N43	1
285308	N2752	N43	1
285309	N2867	N43	1
285310	N2900	N43	1
285311	N2920	N43	1
285312	N3056	N43	1
285314	N3143	N43	1
285315	N3198	N43	1
285316	N3294	N43	1
285317	N3409	N43	1
285319	N3749	N43	1
285321	N3944	N43	1
285322	N3955	N43	1
285323	N3967	N43	1
285324	N3971	N43	1
285325	N4052	N43	1
285326	N4181	N43	1
285328	N4375	N43	1
285329	N4443	N43	1
285330	N4465	N43	1
285331	N4474	N43	1
285332	N4548	N43	1
285333	N4667	N43	1
285334	N4723	N43	1
285335	N4799	N43	1
285337	N4852	N43	1
285339	N4984	N43	1
285340	N5026	N43	1
285342	N5178	N43	1
285346	N5517	N43	1
285347	N5528	N43	1
285348	N5710	N43	1
285349	N5776	N43	1
285351	N6274	N43	1
285352	N6308	N43	1
285354	N6400	N43	1
285355	N6510	N43	1
285356	N6534	N43	1
285357	N6541	N43	1
285358	N6637	N43	1
285359	N6818	N43	1
285360	N6888	N43	1
285362	N7049	N43	1
285364	N7374	N43	1
285365	N7555	N43	1
285368	N8164	N43	1
285369	N8230	N43	1
285370	N8956	N43	1
285373	N9153	N43	1
285374	N9227	N43	1
285375	N9385	N43	1
285376	N9423	N43	1
285380	N11258	N43	1
285381	N11443	N43	1
285382	N12113	N43	1
285383	N12728	N43	1
285387	N15513	N43	1
285389	N15815	N43	1
285394	N16176	N43	1
285396	N17038	N43	1
285397	N17201	N43	1
285398	N17280	N43	1
285399	N18625	N43	1
285401	N19470	N43	1
285402	N24188	N43	1
285406	N50349	N43	1
285408	N106	N43	1
285411	N215	N43	1
285412	N260	N43	1
285413	N721	N43	1
285415	N1892	N43	1
285416	N2048	N43	1
285417	N2907	N43	1
285422	N30118	N43	1
285427	N4	N43	1
285428	N53	N43	1
285429	N71	N43	1
285430	N135	N43	1
285433	N172	N43	1
285434	N175	N43	1
285435	N177	N43	1
285436	N202	N43	1
285437	N217	N43	1
285439	N232	N43	1
285440	N248	N43	1
285442	N275	N43	1
285443	N286	N43	1
285445	N336	N43	1
285446	N344	N43	1
285447	N353	N43	1
285448	N384	N43	1
285449	N388	N43	1
285451	N419	N43	1
285453	N448	N43	1
285454	N454	N43	1
285455	N461	N43	1
285456	N463	N43	1
285457	N517	N43	1
285458	N541	N43	1
285459	N592	N43	1
285460	N603	N43	1
285461	N604	N43	1
285462	N605	N43	1
285463	N625	N43	1
285465	N651	N43	1
285466	N664	N43	1
285467	N667	N43	1
285468	N681	N43	1
285470	N713	N43	1
285472	N792	N43	1
285474	N817	N43	1
285475	N836	N43	1
285477	N838	N43	1
285478	N840	N43	1
285480	N889	N43	1
285481	N920	N43	1
285482	N937	N43	1
285483	N952	N43	1
285484	N962	N43	1
285485	N972	N43	1
285488	N1002	N43	1
285489	N1023	N43	1
285490	N1035	N43	1
285491	N1055	N43	1
285492	N1075	N43	1
285494	N1187	N43	1
285495	N1215	N43	1
285496	N1222	N43	1
285497	N1223	N43	1
285500	N1250	N43	1
285502	N1271	N43	1
285503	N1289	N43	1
285504	N1299	N43	1
285505	N1329	N43	1
285506	N1343	N43	1
285507	N1362	N43	1
285508	N1364	N43	1
285509	N1367	N43	1
285510	N1368	N43	1
285512	N1413	N43	1
285514	N1460	N43	1
285516	N1558	N43	1
285517	N1566	N43	1
285519	N1655	N43	1
285520	N1687	N43	1
285521	N1696	N43	1
285523	N1712	N43	1
285524	N1744	N43	1
285526	N1889	N43	1
285527	N1891	N43	1
285528	N1978	N43	1
285531	N2101	N43	1
285532	N2104	N43	1
285534	N2151	N43	1
285535	N2162	N43	1
285537	N2189	N43	1
285538	N2191	N43	1
285540	N2209	N43	1
285541	N2243	N43	1
285542	N2245	N43	1
285543	N2249	N43	1
285544	N2267	N43	1
285546	N2379	N43	1
285547	N2456	N43	1
285548	N2497	N43	1
285549	N2566	N43	1
285550	N2574	N43	1
285552	N2697	N43	1
285554	N2726	N43	1
285555	N2758	N43	1
285557	N2772	N43	1
285559	N2811	N43	1
285560	N2889	N43	1
285561	N2890	N43	1
285563	N2915	N43	1
285564	N2921	N43	1
285565	N2931	N43	1
285570	N3082	N43	1
285572	N3179	N43	1
285575	N3303	N43	1
285576	N3358	N43	1
285579	N3553	N43	1
285581	N3605	N43	1
285582	N3608	N43	1
285583	N3619	N43	1
285584	N3642	N43	1
285585	N3701	N43	1
285588	N3831	N43	1
285589	N3864	N43	1
285590	N3963	N43	1
285592	N4005	N43	1
285594	N4068	N43	1
285596	N4208	N43	1
285601	N4340	N43	1
285604	N4541	N43	1
285608	N4680	N43	1
285609	N4688	N43	1
285611	N4990	N43	1
285614	N5112	N43	1
285615	N5187	N43	1
285616	N5198	N43	1
285618	N5307	N43	1
285619	N5310	N43	1
285620	N5316	N43	1
285621	N5391	N43	1
285623	N5498	N43	1
285625	N5612	N43	1
285626	N5927	N43	1
285627	N5936	N43	1
285630	N6081	N43	1
285633	N6459	N43	1
285634	N6481	N43	1
285636	N6721	N43	1
285638	N6764	N43	1
285640	N7169	N43	1
285643	N7324	N43	1
285644	N7347	N43	1
285645	N7396	N43	1
285651	N7929	N43	1
285652	N8042	N43	1
285653	N8197	N43	1
285654	N8263	N43	1
285657	N8345	N43	1
285660	N8915	N43	1
285661	N8916	N43	1
285670	N10137	N43	1
285676	N11158	N43	1
285677	N11399	N43	1
285679	N11675	N43	1
285683	N12157	N43	1
285684	N12222	N43	1
285685	N12447	N43	1
285690	N13960	N43	1
285694	N14904	N43	1
285705	N18334	N43	1
285709	N19229	N43	1
285717	N22207	N43	1
285722	N24157	N43	1
285736	N170	N43	1
285739	N223	N43	1
285740	N294	N43	1
285741	N296	N43	1
285742	N389	N43	1
285743	N443	N43	1
285748	N1036	N43	1
285749	N1058	N43	1
285750	N1121	N43	1
285752	N1171	N43	1
285753	N1243	N43	1
285756	N2027	N43	1
285758	N2175	N43	1
285776	N24721	N43	1
285786	N4103	N43	1
285795	N91	N43	1
285798	N261	N43	1
285800	N3	N43	1
285801	N5	N43	1
285802	N23	N43	1
285803	N25	N43	1
285804	N26	N43	1
285805	N31	N43	1
285806	N48	N43	1
285807	N52	N43	1
285808	N68	N43	1
285809	N81	N43	1
285810	N111	N43	1
285812	N150	N43	1
285813	N190	N43	1
285814	N207	N43	1
285815	N209	N43	1
285816	N211	N43	1
285817	N216	N43	1
285818	N222	N43	1
285819	N225	N43	1
285820	N235	N43	1
285822	N267	N43	1
285823	N285	N43	1
285824	N287	N43	1
285825	N302	N43	1
285827	N346	N43	1
285829	N356	N43	1
285832	N397	N43	1
285834	N412	N43	1
285835	N414	N43	1
285836	N415	N43	1
285837	N430	N43	1
285838	N431	N43	1
285839	N439	N43	1
285840	N442	N43	1
285841	N447	N43	1
285842	N449	N43	1
285844	N490	N43	1
285845	N491	N43	1
285846	N496	N43	1
285847	N500	N43	1
285848	N518	N43	1
285850	N534	N43	1
285851	N544	N43	1
285852	N553	N43	1
285853	N560	N43	1
285854	N561	N43	1
285855	N569	N43	1
285856	N572	N43	1
285857	N577	N43	1
285858	N582	N43	1
285859	N589	N43	1
285860	N590	N43	1
285861	N597	N43	1
285863	N628	N43	1
285864	N635	N43	1
285865	N637	N43	1
285866	N652	N43	1
285867	N677	N43	1
285868	N683	N43	1
285869	N687	N43	1
285871	N697	N43	1
285872	N706	N43	1
285873	N709	N43	1
285874	N710	N43	1
285876	N722	N43	1
285877	N733	N43	1
285878	N749	N43	1
285879	N771	N43	1
285880	N774	N43	1
285881	N777	N43	1
285882	N778	N43	1
285883	N813	N43	1
285884	N825	N43	1
285885	N843	N43	1
285886	N853	N43	1
285887	N861	N43	1
285888	N864	N43	1
285889	N865	N43	1
285890	N868	N43	1
285892	N890	N43	1
285893	N893	N43	1
285894	N909	N43	1
285895	N921	N43	1
285897	N928	N43	1
285898	N946	N43	1
285899	N953	N43	1
285900	N1010	N43	1
285901	N1014	N43	1
285902	N1021	N43	1
285903	N1029	N43	1
285904	N1038	N43	1
285905	N1070	N43	1
285906	N1085	N43	1
285908	N1108	N43	1
285909	N1110	N43	1
285912	N1157	N43	1
285913	N1188	N43	1
285916	N1255	N43	1
285917	N1260	N43	1
285918	N1267	N43	1
285919	N1268	N43	1
285920	N1274	N43	1
285921	N1291	N43	1
285923	N1370	N43	1
285924	N1373	N43	1
285925	N1391	N43	1
285926	N1399	N43	1
285928	N1439	N43	1
285929	N1444	N43	1
285931	N1461	N43	1
285932	N1477	N43	1
285933	N1494	N43	1
285934	N1514	N43	1
285935	N1545	N43	1
285936	N1547	N43	1
285937	N1550	N43	1
285939	N1559	N43	1
285941	N1570	N43	1
285942	N1610	N43	1
285944	N1631	N43	1
285945	N1657	N43	1
285947	N1674	N43	1
285948	N1678	N43	1
285949	N1691	N43	1
285950	N1701	N43	1
285951	N1714	N43	1
285952	N1718	N43	1
285953	N1770	N43	1
285954	N1772	N43	1
285955	N1774	N43	1
285956	N1786	N43	1
285957	N1793	N43	1
285958	N1815	N43	1
285959	N1818	N43	1
285961	N1864	N43	1
285962	N1870	N43	1
285963	N1890	N43	1
285964	N1932	N43	1
285965	N1942	N43	1
285966	N1943	N43	1
285967	N1986	N43	1
285968	N1991	N43	1
285969	N2004	N43	1
285972	N2036	N43	1
285973	N2043	N43	1
285974	N2080	N43	1
285975	N2084	N43	1
285976	N2089	N43	1
285978	N2145	N43	1
285979	N2163	N43	1
285980	N2173	N43	1
285981	N2190	N43	1
285982	N2193	N43	1
285984	N2227	N43	1
285985	N2252	N43	1
285986	N2299	N43	1
285987	N2302	N43	1
285988	N2311	N43	1
285989	N2363	N43	1
285990	N2369	N43	1
285991	N2387	N43	1
285992	N2424	N43	1
285993	N2433	N43	1
285996	N2521	N43	1
285997	N2527	N43	1
285998	N2531	N43	1
286000	N2545	N43	1
286001	N2554	N43	1
286002	N2564	N43	1
286003	N2567	N43	1
286004	N2572	N43	1
286005	N2578	N43	1
286010	N2630	N43	1
286011	N2631	N43	1
286012	N2632	N43	1
286014	N2723	N43	1
286015	N2824	N43	1
286016	N2859	N43	1
286017	N2873	N43	1
286018	N2876	N43	1
286019	N2878	N43	1
286020	N2883	N43	1
286021	N2902	N43	1
286022	N2907	N43	1
286023	N2987	N43	1
286024	N2992	N43	1
286025	N3049	N43	1
286026	N3065	N43	1
286027	N3071	N43	1
286028	N3136	N43	1
286031	N3177	N43	1
286032	N3207	N43	1
286033	N3281	N43	1
286034	N3289	N43	1
286036	N3334	N43	1
286037	N3361	N43	1
286039	N3455	N43	1
286040	N3470	N43	1
286041	N3500	N43	1
286043	N3531	N43	1
286045	N3550	N43	1
286046	N3612	N43	1
286047	N3616	N43	1
286049	N3641	N43	1
286050	N3671	N43	1
286051	N3681	N43	1
286053	N3703	N43	1
286054	N3757	N43	1
286055	N3768	N43	1
286056	N3811	N43	1
286057	N3832	N43	1
286058	N3842	N43	1
286059	N3851	N43	1
286061	N3860	N43	1
286062	N3881	N43	1
286063	N3910	N43	1
286064	N3913	N43	1
286065	N3929	N43	1
286066	N3994	N43	1
286068	N4031	N43	1
286069	N4049	N43	1
286072	N4099	N43	1
286073	N4144	N43	1
286074	N4150	N43	1
286076	N4209	N43	1
286077	N4227	N43	1
286080	N4250	N43	1
286081	N4285	N43	1
286082	N4335	N43	1
286083	N4354	N43	1
286088	N4602	N43	1
286090	N4650	N43	1
286091	N4673	N43	1
286092	N4794	N43	1
286093	N4849	N43	1
286095	N4871	N43	1
286098	N4937	N43	1
286099	N4967	N43	1
286101	N5038	N43	1
286102	N5097	N43	1
286104	N5120	N43	1
286107	N5155	N43	1
286110	N5260	N43	1
286111	N5270	N43	1
286113	N5318	N43	1
286114	N5369	N43	1
286116	N5423	N43	1
286118	N5451	N43	1
286119	N5553	N43	1
286121	N5587	N43	1
286123	N5614	N43	1
286125	N5708	N43	1
286128	N5931	N43	1
286130	N6033	N43	1
286132	N6139	N43	1
286133	N6158	N43	1
286136	N6294	N43	1
286138	N6354	N43	1
286139	N6373	N43	1
286140	N6544	N43	1
286141	N6560	N43	1
286142	N6580	N43	1
286143	N6629	N43	1
286144	N6654	N43	1
286146	N6747	N43	1
286147	N6773	N43	1
286149	N6787	N43	1
286152	N6852	N43	1
286155	N6906	N43	1
286156	N7015	N43	1
286157	N7066	N43	1
286160	N7198	N43	1
286162	N7282	N43	1
286163	N7334	N43	1
286166	N7402	N43	1
286170	N7654	N43	1
286171	N7681	N43	1
286172	N7743	N43	1
286177	N7923	N43	1
286178	N7958	N43	1
286179	N8004	N43	1
286182	N8097	N43	1
286183	N8100	N43	1
286184	N8171	N43	1
286185	N8199	N43	1
286186	N8220	N43	1
286187	N8223	N43	1
286192	N8603	N43	1
286193	N8666	N43	1
286196	N8766	N43	1
286198	N8840	N43	1
286201	N8930	N43	1
286202	N8942	N43	1
286204	N9020	N43	1
286205	N9127	N43	1
286208	N9251	N43	1
286212	N9491	N43	1
286213	N9589	N43	1
286215	N9634	N43	1
286224	N9958	N43	1
286225	N10065	N43	1
286226	N10078	N43	1
286227	N10100	N43	1
286228	N10168	N43	1
286230	N10329	N43	1
286231	N10333	N43	1
286232	N10456	N43	1
286233	N10542	N43	1
286234	N10625	N43	1
286247	N11534	N43	1
286249	N11730	N43	1
286250	N11733	N43	1
286251	N11758	N43	1
286254	N11906	N43	1
286258	N12230	N43	1
286259	N12348	N43	1
286262	N12616	N43	1
286265	N13066	N43	1
286272	N13439	N43	1
286273	N13831	N43	1
286277	N14292	N43	1
286279	N14415	N43	1
286280	N14489	N43	1
286290	N16061	N43	1
286291	N16327	N43	1
286292	N16416	N43	1
286296	N16785	N43	1
286298	N16851	N43	1
286300	N16935	N43	1
286307	N18239	N43	1
286309	N18653	N43	1
286314	N20506	N43	1
286322	N21965	N43	1
286324	N22039	N43	1
286326	N23246	N43	1
286329	N24245	N43	1
286335	N26312	N43	1
286338	N26792	N43	1
286342	N28452	N43	1
286347	N30165	N43	1
286353	N31903	N43	1
286356	N33451	N43	1
286360	N34832	N43	1
286369	N41774	N43	1
286380	N55909	N43	1
286383	N19	N43	1
286384	N35	N43	1
286385	N68	N43	1
286386	N143	N43	1
286387	N209	N43	1
286388	N221	N43	1
286389	N236	N43	1
286391	N306	N43	1
286392	N357	N43	1
286394	N439	N43	1
286395	N464	N43	1
286396	N511	N43	1
286397	N603	N43	1
286398	N702	N43	1
286399	N752	N43	1
286403	N3115	N43	1
286404	N3148	N43	1
286405	N3326	N43	1
286407	N3649	N43	1
286410	N3884	N43	1
286411	N4163	N43	1
286413	N6345	N43	1
286431	N3731	N43	1
286472	N11578	N43	1
286478	N22917	N43	1
286500	N1383	N43	1
286502	N2139	N43	1
286503	N2288	N43	1
286505	N3333	N43	1
286507	N3754	N43	1
286508	N4127	N43	1
286509	N4133	N43	1
286511	N4960	N43	1
286512	N5306	N43	1
286514	N5599	N43	1
286521	N13331	N43	1
286522	N21068	N43	1
286528	N58558	N43	1
286530	N107	N43	1
286535	N290	N43	1
286536	N1392	N43	1
286538	N1596	N43	1
286540	N1783	N43	1
286541	N1896	N43	1
286554	N3216	N43	1
286560	N4161	N43	1
286564	N4537	N43	1
286570	N6879	N43	1
286608	N441	N43	1
286609	N512	N43	1
286617	N2558	N43	1
286618	N2906	N43	1
286619	N3062	N43	1
286623	N3890	N43	1
286627	N4487	N43	1
286628	N5157	N43	1
286629	N5921	N43	1
286637	N8327	N43	1
286640	N9164	N43	1
286647	N11523	N43	1
286678	N1037	N43	1
286685	N10067	N43	1
286693	N36	N43	1
286695	N78	N43	1
286705	N3190	N43	1
286707	N4366	N43	1
286710	N5347	N43	1
286711	N5570	N43	1
286724	N2	N43	1
286725	N6	N43	1
286726	N13	N43	1
286727	N47	N43	1
286728	N60	N43	1
286729	N62	N43	1
286730	N79	N43	1
286731	N84	N43	1
286732	N96	N43	1
286733	N108	N43	1
286735	N148	N43	1
286736	N193	N43	1
286737	N227	N43	1
286738	N230	N43	1
286739	N245	N43	1
286741	N331	N43	1
286742	N334	N43	1
286743	N347	N43	1
286744	N362	N43	1
286745	N403	N43	1
286746	N406	N43	1
286747	N421	N43	1
286748	N429	N43	1
286749	N443	N43	1
286750	N451	N43	1
286751	N478	N43	1
286752	N495	N43	1
286753	N532	N43	1
286754	N556	N43	1
286755	N584	N43	1
286756	N599	N43	1
286757	N649	N43	1
286758	N656	N43	1
286759	N668	N43	1
286760	N676	N43	1
286762	N728	N43	1
286763	N741	N43	1
286764	N757	N43	1
286765	N800	N43	1
286766	N982	N43	1
286767	N1008	N43	1
286768	N1027	N43	1
286770	N1058	N43	1
286771	N1072	N43	1
286772	N1091	N43	1
286773	N1151	N43	1
286775	N1162	N43	1
286777	N1218	N43	1
286778	N1253	N43	1
286779	N1295	N43	1
286780	N1296	N43	1
286781	N1298	N43	1
286782	N1301	N43	1
286783	N1312	N43	1
286785	N1381	N43	1
286787	N1476	N43	1
286788	N1481	N43	1
286789	N1582	N43	1
286791	N1677	N43	1
286792	N1760	N43	1
286793	N1839	N43	1
286794	N1875	N43	1
286795	N1886	N43	1
286796	N1937	N43	1
286797	N1990	N43	1
286801	N2197	N43	1
286803	N2242	N43	1
286804	N2357	N43	1
286806	N2413	N43	1
286807	N2494	N43	1
286808	N2512	N43	1
286809	N2528	N43	1
286810	N2537	N43	1
286811	N2592	N43	1
286813	N2640	N43	1
286815	N2702	N43	1
286816	N2710	N43	1
286818	N2860	N43	1
286822	N2937	N43	1
286823	N3063	N43	1
286825	N3176	N43	1
286826	N3231	N43	1
286827	N3260	N43	1
286828	N3308	N43	1
286830	N3376	N43	1
286834	N3651	N43	1
286836	N3669	N43	1
286838	N3717	N43	1
286839	N3840	N43	1
286840	N3861	N43	1
286842	N3869	N43	1
286843	N3870	N43	1
286844	N3871	N43	1
286845	N3891	N43	1
286847	N4265	N43	1
286849	N4627	N43	1
286850	N4706	N43	1
286851	N4785	N43	1
286852	N4926	N43	1
286853	N4976	N43	1
286854	N5076	N43	1
286855	N5195	N43	1
286856	N5222	N43	1
286857	N5342	N43	1
286858	N5414	N43	1
286862	N5808	N43	1
286863	N6058	N43	1
286864	N6176	N43	1
286865	N6182	N43	1
286866	N6199	N43	1
286869	N6433	N43	1
286871	N6600	N43	1
286872	N6701	N43	1
286873	N6761	N43	1
286876	N7252	N43	1
286882	N9006	N43	1
286885	N10318	N43	1
286887	N10454	N43	1
286889	N10814	N43	1
286891	N10970	N43	1
286902	N17241	N43	1
286903	N17436	N43	1
286906	N18594	N43	1
286917	N102	N43	1
286920	N279	N43	1
286921	N415	N43	1
286923	N554	N43	1
286924	N906	N43	1
286925	N1112	N43	1
286926	N1852	N43	1
286927	N1975	N43	1
286932	N7874	N43	1
286942	N23823	N43	1
286947	N14	N43	1
286948	N37	N43	1
286949	N257	N43	1
286950	N324	N43	1
286958	N1214	N43	1
286960	N9	N43	1
286963	N33	N43	1
286964	N46	N43	1
286965	N121	N43	1
286967	N139	N43	1
286969	N180	N43	1
286971	N246	N43	1
286972	N251	N43	1
286973	N255	N43	1
286977	N310	N43	1
286979	N338	N43	1
286980	N366	N43	1
286983	N426	N43	1
286984	N444	N43	1
286987	N464	N43	1
286988	N497	N43	1
286989	N499	N43	1
286990	N504	N43	1
286994	N528	N43	1
286996	N542	N43	1
287002	N647	N43	1
287003	N648	N43	1
287004	N658	N43	1
287005	N670	N43	1
287008	N703	N43	1
287011	N781	N43	1
287014	N835	N43	1
287015	N854	N43	1
287020	N894	N43	1
287024	N955	N43	1
287031	N1006	N43	1
287033	N1031	N43	1
287043	N1164	N43	1
287048	N1225	N43	1
287050	N1236	N43	1
287052	N1254	N43	1
287055	N1275	N43	1
287056	N1305	N43	1
287060	N1396	N43	1
287063	N1411	N43	1
287065	N1427	N43	1
287078	N1563	N43	1
287080	N1617	N43	1
287082	N1664	N43	1
287085	N1693	N43	1
287087	N1722	N43	1
287088	N1737	N43	1
287089	N1741	N43	1
287090	N1755	N43	1
287092	N1810	N43	1
287097	N1899	N43	1
287098	N1900	N43	1
287100	N1920	N43	1
287101	N1924	N43	1
287104	N1980	N43	1
287107	N2062	N43	1
287113	N2177	N43	1
287114	N2200	N43	1
287116	N2238	N43	1
287124	N2408	N43	1
287130	N2634	N43	1
287131	N2638	N43	1
287140	N2765	N43	1
287143	N2851	N43	1
287147	N3009	N43	1
287151	N3119	N43	1
287155	N3193	N43	1
287159	N3291	N43	1
287160	N3309	N43	1
287162	N3316	N43	1
287168	N3439	N43	1
287170	N3480	N43	1
287176	N3535	N43	1
287186	N3878	N43	1
287189	N3979	N43	1
287194	N4120	N43	1
287199	N4324	N43	1
287204	N4539	N43	1
287205	N4550	N43	1
287209	N4659	N43	1
287210	N4685	N43	1
287215	N4924	N43	1
287225	N5109	N43	1
287226	N5136	N43	1
287228	N5182	N43	1
287231	N5297	N43	1
287234	N5350	N43	1
287236	N5390	N43	1
287239	N5473	N43	1
287242	N5520	N43	1
287243	N5539	N43	1
287251	N5716	N43	1
287252	N5765	N43	1
287256	N5955	N43	1
287272	N6682	N43	1
287273	N6703	N43	1
287274	N6732	N43	1
287277	N6786	N43	1
287278	N6826	N43	1
287280	N6848	N43	1
287285	N6917	N43	1
287298	N7498	N43	1
287302	N7711	N43	1
287305	N7780	N43	1
287306	N7895	N43	1
287307	N7924	N43	1
287310	N7968	N43	1
287323	N8638	N43	1
287325	N8756	N43	1
287338	N9530	N43	1
287342	N9652	N43	1
287363	N10782	N43	1
287367	N11037	N43	1
287369	N11078	N43	1
287370	N11133	N43	1
287376	N11271	N43	1
287387	N12273	N43	1
287397	N13114	N43	1
287404	N13359	N43	1
287426	N15156	N43	1
287446	N17733	N43	1
287453	N18761	N43	1
287456	N18895	N43	1
287483	N21282	N43	1
287488	N22006	N43	1
287494	N23101	N43	1
287511	N24901	N43	1
287540	N38052	N43	1
287555	N51367	N43	1
287561	N53534	N43	1
287563	N57160	N43	1
287569	N37	N43	1
287570	N80	N43	1
287571	N116	N43	1
287575	N280	N43	1
287578	N292	N43	1
287602	N1156	N43	1
287655	N6876	N43	1
287659	N7418	N43	1
287666	N9958	N43	1
287687	N26471	N43	1
287708	N116565	N43	1
287713	N1063	N43	1
287716	N2928	N43	1
287719	N3714	N43	1
287725	N6836	N43	1
287759	N12239	N43	1
287774	N239	N43	1
287781	N3706	N43	1
287786	N5964	N43	1
287825	N1781	N43	1
287867	N7	N43	1
287869	N27	N43	1
287871	N42	N43	1
287872	N51	N43	1
287875	N83	N43	1
287879	N133	N43	1
287880	N134	N43	1
287882	N163	N43	1
287883	N174	N43	1
287885	N189	N43	1
287886	N196	N43	1
287888	N205	N43	1
287889	N250	N43	1
287892	N269	N43	1
287893	N278	N43	1
287894	N282	N43	1
287895	N293	N43	1
287899	N340	N43	1
287902	N367	N43	1
287903	N368	N43	1
287904	N370	N43	1
287909	N460	N43	1
287913	N487	N43	1
287915	N525	N43	1
287916	N557	N43	1
287918	N588	N43	1
287919	N593	N43	1
287921	N610	N43	1
287924	N711	N43	1
287925	N718	N43	1
287930	N769	N43	1
287931	N788	N43	1
287933	N846	N43	1
287934	N900	N43	1
287935	N902	N43	1
287937	N926	N43	1
287940	N1034	N43	1
287945	N1156	N43	1
287947	N1190	N43	1
287948	N1195	N43	1
287949	N1203	N43	1
287954	N1328	N43	1
287955	N1336	N43	1
287956	N1350	N43	1
287958	N1385	N43	1
287964	N1446	N43	1
287967	N1517	N43	1
287969	N1567	N43	1
287972	N1668	N43	1
287975	N1727	N43	1
287979	N1814	N43	1
287982	N1842	N43	1
287986	N1959	N43	1
287987	N1972	N43	1
287988	N2054	N43	1
287996	N2246	N43	1
287998	N2251	N43	1
288001	N2301	N43	1
288003	N2324	N43	1
288004	N2356	N43	1
288005	N2383	N43	1
288013	N2514	N43	1
288016	N2563	N43	1
288018	N2626	N43	1
288019	N2651	N43	1
288020	N2668	N43	1
288022	N2695	N43	1
288024	N2763	N43	1
288026	N2786	N43	1
288027	N2895	N43	1
288034	N3000	N43	1
288035	N3013	N43	1
288038	N3052	N43	1
288039	N3080	N43	1
288042	N3113	N43	1
288045	N3277	N43	1
288050	N3380	N43	1
288051	N3393	N43	1
288053	N3424	N43	1
288054	N3431	N43	1
288061	N3766	N43	1
288062	N3773	N43	1
288063	N3780	N43	1
288067	N3900	N43	1
288068	N3921	N43	1
288073	N4073	N43	1
288076	N4107	N43	1
288079	N4162	N43	1
288080	N4282	N43	1
288082	N4329	N43	1
288083	N4379	N43	1
288087	N4420	N43	1
288089	N4506	N43	1
288090	N4508	N43	1
288091	N4531	N43	1
288092	N4577	N43	1
288102	N5172	N43	1
288105	N5258	N43	1
288111	N5650	N43	1
288113	N5757	N43	1
288118	N5908	N43	1
288126	N6095	N43	1
288129	N6171	N43	1
288138	N6385	N43	1
288142	N6657	N43	1
288150	N6959	N43	1
288154	N7089	N43	1
288155	N7103	N43	1
288157	N7145	N43	1
288162	N7268	N43	1
288180	N8387	N43	1
288184	N8614	N43	1
288192	N8898	N43	1
288195	N9311	N43	1
288197	N9464	N43	1
288200	N9739	N43	1
288201	N9746	N43	1
288221	N11008	N43	1
288224	N11074	N43	1
288249	N13546	N43	1
288273	N15536	N43	1
288275	N16139	N43	1
288333	N27590	N43	1
288339	N30428	N43	1
288355	N44914	N43	1
288371	N159	N43	1
288376	N440	N43	1
288377	N607	N43	1
288378	N687	N43	1
288379	N751	N43	1
288383	N1616	N43	1
288388	N2332	N43	1
288391	N2870	N43	1
288392	N2997	N43	1
288395	N3748	N43	1
288396	N4275	N43	1
288397	N5552	N43	1
288398	N5666	N43	1
288402	N9576	N43	1
288403	N11512	N43	1
288407	N18224	N43	1
288408	N15202	N43	1
288414	N30043	N43	1
288418	N61560	N43	1
288419	N39909	N43	1
288461	N8	N43	1
288462	N70	N43	1
288464	N113	N43	1
288470	N579	N43	1
288481	N1585	N43	1
288483	N1682	N43	1
288487	N1821	N43	1
288488	N2019	N43	1
288492	N2582	N43	1
288496	N3195	N43	1
288505	N3686	N43	1
288511	N3995	N43	1
288512	N4038	N43	1
288515	N4469	N43	1
288531	N6748	N43	1
288568	N18541	N43	1
288575	N25442	N43	1
288586	N52	N43	1
288587	N73	N43	1
288588	N195	N43	1
288596	N803	N43	1
288598	N1226	N43	1
288599	N1286	N43	1
288604	N1906	N43	1
288606	N2225	N43	1
288611	N3450	N43	1
288612	N3555	N43	1
288616	N4775	N43	1
288620	N5453	N43	1
288626	N8095	N43	1
288629	N9338	N43	1
288634	N10333	N43	1
288636	N11628	N43	1
288640	N12429	N43	1
288648	N19010	N43	1
288656	N39030	N43	1
289069	N169	N49	1
289070	N213	N49	1
289071	N242	N49	1
289074	N427	N49	1
289075	N433	N49	1
289077	N533	N49	1
289078	N672	N49	1
289080	N770	N49	1
289082	N1374	N49	1
289083	N1390	N49	1
289088	N2548	N49	1
289089	N2759	N49	1
289090	N2817	N49	1
289102	N7906	N49	1
289131	N22	N49	1
289132	N30	N49	1
289133	N34	N49	1
289134	N35	N49	1
289135	N41	N49	1
289136	N43	N49	1
289138	N54	N49	1
289139	N58	N49	1
289140	N59	N49	1
289141	N61	N49	1
289142	N73	N49	1
289143	N75	N49	1
289144	N80	N49	1
289145	N92	N49	1
289146	N98	N49	1
289147	N105	N49	1
289148	N128	N49	1
289149	N136	N49	1
289150	N146	N49	1
289151	N156	N49	1
289152	N166	N49	1
289153	N183	N49	1
289154	N243	N49	1
289155	N256	N49	1
289156	N272	N49	1
289157	N273	N49	1
289158	N274	N49	1
289159	N276	N49	1
289160	N314	N49	1
289161	N323	N49	1
289162	N333	N49	1
289163	N350	N49	1
289164	N359	N49	1
289165	N361	N49	1
289166	N379	N49	1
289167	N385	N49	1
289168	N393	N49	1
289169	N395	N49	1
289170	N423	N49	1
289171	N438	N49	1
289172	N466	N49	1
289173	N469	N49	1
289174	N471	N49	1
289175	N486	N49	1
289176	N513	N49	1
289177	N519	N49	1
289178	N546	N49	1
289179	N547	N49	1
289181	N575	N49	1
289182	N578	N49	1
289183	N594	N49	1
289184	N609	N49	1
289186	N626	N49	1
289187	N634	N49	1
289188	N636	N49	1
289189	N689	N49	1
289190	N715	N49	1
289191	N727	N49	1
289192	N731	N49	1
289194	N776	N49	1
289195	N785	N49	1
289196	N787	N49	1
289197	N827	N49	1
289198	N899	N49	1
289199	N913	N49	1
289200	N919	N49	1
289201	N990	N49	1
289202	N998	N49	1
289203	N1016	N49	1
289204	N1025	N49	1
289205	N1053	N49	1
289206	N1059	N49	1
289207	N1065	N49	1
289208	N1076	N49	1
289209	N1077	N49	1
289210	N1115	N49	1
289211	N1166	N49	1
289212	N1193	N49	1
289213	N1204	N49	1
289214	N1206	N49	1
289215	N1241	N49	1
289216	N1276	N49	1
289217	N1278	N49	1
289218	N1294	N49	1
289219	N1315	N49	1
289220	N1317	N49	1
289221	N1340	N49	1
289222	N1359	N49	1
289223	N1532	N49	1
289224	N1634	N49	1
289225	N1667	N49	1
289226	N1709	N49	1
289227	N1749	N49	1
289228	N1756	N49	1
289229	N1837	N49	1
289230	N1844	N49	1
289231	N1865	N49	1
289233	N1907	N49	1
289234	N1930	N49	1
289235	N1964	N49	1
289236	N1971	N49	1
289237	N2006	N49	1
289238	N2015	N49	1
289239	N2022	N49	1
289241	N2135	N49	1
289242	N2160	N49	1
289243	N2232	N49	1
289244	N2276	N49	1
289245	N2278	N49	1
289246	N2313	N49	1
289248	N2400	N49	1
289249	N2421	N49	1
289250	N2442	N49	1
289251	N2470	N49	1
289252	N2489	N49	1
289253	N2526	N49	1
289254	N2547	N49	1
289255	N2561	N49	1
289256	N2590	N49	1
289257	N2612	N49	1
289260	N2852	N49	1
289261	N2888	N49	1
289262	N2905	N49	1
289263	N2924	N49	1
289264	N2925	N49	1
289266	N3106	N49	1
289267	N3137	N49	1
289268	N3160	N49	1
289269	N3162	N49	1
289270	N3174	N49	1
289271	N3202	N49	1
289272	N3411	N49	1
289273	N3422	N49	1
289274	N3437	N49	1
289276	N3484	N49	1
289277	N3506	N49	1
289278	N3627	N49	1
289279	N3632	N49	1
289280	N3635	N49	1
289282	N3699	N49	1
289284	N3792	N49	1
289285	N3836	N49	1
289287	N3925	N49	1
289288	N3996	N49	1
289289	N4001	N49	1
289290	N4022	N49	1
289291	N4128	N49	1
289292	N4500	N49	1
289293	N4542	N49	1
289295	N4590	N49	1
289296	N4639	N49	1
289298	N4834	N49	1
289299	N4846	N49	1
289300	N4868	N49	1
289301	N4870	N49	1
289302	N4909	N49	1
289304	N5005	N49	1
289305	N5099	N49	1
289307	N5163	N49	1
289308	N5167	N49	1
289309	N5218	N49	1
289310	N5445	N49	1
289311	N5689	N49	1
289312	N5691	N49	1
289313	N5734	N49	1
289314	N5809	N49	1
289315	N5821	N49	1
289316	N5946	N49	1
289318	N6151	N49	1
289319	N6216	N49	1
289322	N6315	N49	1
289325	N6499	N49	1
289326	N6610	N49	1
289327	N6691	N49	1
289328	N6743	N49	1
289329	N6880	N49	1
289330	N6915	N49	1
289333	N7283	N49	1
289336	N7463	N49	1
289338	N7638	N49	1
289339	N7775	N49	1
289340	N7818	N49	1
289341	N7872	N49	1
289342	N7950	N49	1
289345	N8398	N49	1
289348	N8938	N49	1
289349	N9695	N49	1
289350	N9847	N49	1
289355	N11464	N49	1
289357	N11748	N49	1
289359	N12209	N49	1
289362	N12540	N49	1
289363	N12638	N49	1
289364	N14385	N49	1
289367	N15289	N49	1
289369	N17128	N49	1
289370	N17654	N49	1
289375	N22262	N49	1
289376	N24247	N49	1
289380	N29950	N49	1
289382	N11	N49	1
289383	N32	N49	1
289384	N144	N49	1
289385	N176	N49	1
289386	N206	N49	1
289387	N242	N49	1
289388	N421	N49	1
289390	N879	N49	1
289391	N1363	N49	1
289392	N1408	N49	1
289394	N2554	N49	1
289400	N9118	N49	1
289401	N11686	N49	1
289402	N13431	N49	1
289404	N17395	N49	1
289407	N265	N49	1
289408	N289	N49	1
289409	N339	N49	1
289410	N422	N49	1
289411	N470	N49	1
289412	N475	N49	1
289413	N563	N49	1
289415	N735	N49	1
289416	N822	N49	1
289417	N823	N49	1
289418	N1033	N49	1
289421	N1347	N49	1
289422	N1355	N49	1
289423	N1404	N49	1
289425	N2492	N49	1
289428	N3120	N49	1
289429	N3300	N49	1
289430	N4050	N49	1
289433	N5255	N49	1
289434	N5405	N49	1
289435	N6079	N49	1
289436	N6394	N49	1
289438	N7052	N49	1
289442	N14932	N49	1
289449	N30365	N49	1
289462	N571	N49	1
289465	N55	N49	1
289473	N24	N49	1
289474	N38	N49	1
289475	N64	N49	1
289476	N74	N49	1
289477	N82	N49	1
289478	N122	N49	1
289479	N131	N49	1
289480	N144	N49	1
289481	N153	N49	1
289482	N154	N49	1
289483	N161	N49	1
289484	N165	N49	1
289485	N178	N49	1
289486	N231	N49	1
289487	N237	N49	1
289488	N271	N49	1
289489	N277	N49	1
289490	N279	N49	1
289491	N280	N49	1
289492	N281	N49	1
289493	N291	N49	1
289495	N305	N49	1
289496	N313	N49	1
289497	N351	N49	1
289498	N369	N49	1
289499	N371	N49	1
289500	N424	N49	1
289501	N565	N49	1
289502	N587	N49	1
289503	N595	N49	1
289504	N611	N49	1
289505	N642	N49	1
289506	N660	N49	1
289507	N702	N49	1
289508	N725	N49	1
289509	N801	N49	1
289510	N832	N49	1
289511	N914	N49	1
289512	N925	N49	1
289513	N938	N49	1
289514	N947	N49	1
289515	N961	N49	1
289516	N967	N49	1
289517	N971	N49	1
289518	N1018	N49	1
289519	N1098	N49	1
289520	N1159	N49	1
289521	N1165	N49	1
289522	N1178	N49	1
289523	N1184	N49	1
289525	N1256	N49	1
289526	N1262	N49	1
289527	N1272	N49	1
289528	N1417	N49	1
289529	N1501	N49	1
289530	N1504	N49	1
289531	N1578	N49	1
289532	N1606	N49	1
289533	N1625	N49	1
289534	N1641	N49	1
289535	N1646	N49	1
289536	N1675	N49	1
289537	N2056	N49	1
289538	N2064	N49	1
289539	N2081	N49	1
289540	N2083	N49	1
289541	N2126	N49	1
289542	N2128	N49	1
289544	N2255	N49	1
289545	N2296	N49	1
289546	N2320	N49	1
289547	N2342	N49	1
289548	N2360	N49	1
289549	N2465	N49	1
289550	N2469	N49	1
289552	N2504	N49	1
289553	N2509	N49	1
289554	N2579	N49	1
289556	N2693	N49	1
289557	N2722	N49	1
289558	N2727	N49	1
289559	N2752	N49	1
289560	N2867	N49	1
289561	N2900	N49	1
289562	N2920	N49	1
289563	N3056	N49	1
289565	N3143	N49	1
289566	N3198	N49	1
289567	N3294	N49	1
289568	N3409	N49	1
289570	N3749	N49	1
289572	N3944	N49	1
289573	N3955	N49	1
289574	N3967	N49	1
289575	N3971	N49	1
289576	N4052	N49	1
289577	N4181	N49	1
289579	N4375	N49	1
289580	N4443	N49	1
289581	N4465	N49	1
289582	N4474	N49	1
289583	N4548	N49	1
289584	N4667	N49	1
289585	N4723	N49	1
289586	N4799	N49	1
289588	N4852	N49	1
289590	N4984	N49	1
289591	N5026	N49	1
289593	N5178	N49	1
289597	N5517	N49	1
289599	N5710	N49	1
289600	N5776	N49	1
289602	N6274	N49	1
289603	N6308	N49	1
289605	N6400	N49	1
289606	N6510	N49	1
289607	N6534	N49	1
289608	N6541	N49	1
289609	N6637	N49	1
289610	N6818	N49	1
289611	N6888	N49	1
289613	N7049	N49	1
289615	N7374	N49	1
289616	N7555	N49	1
289619	N8164	N49	1
289620	N8230	N49	1
289621	N8956	N49	1
289624	N9153	N49	1
289625	N9227	N49	1
289626	N9385	N49	1
289627	N9423	N49	1
289631	N11258	N49	1
289632	N11443	N49	1
289633	N12113	N49	1
289634	N12728	N49	1
289638	N15513	N49	1
289640	N15815	N49	1
289645	N16176	N49	1
289647	N17038	N49	1
289648	N17201	N49	1
289649	N17280	N49	1
289650	N18625	N49	1
289652	N19470	N49	1
289653	N24188	N49	1
289657	N50349	N49	1
289659	N106	N49	1
289662	N215	N49	1
289663	N260	N49	1
289664	N721	N49	1
289666	N1892	N49	1
289667	N2048	N49	1
289668	N2907	N49	1
289673	N30118	N49	1
289678	N4	N49	1
289679	N53	N49	1
289680	N71	N49	1
289681	N135	N49	1
289684	N172	N49	1
289685	N175	N49	1
289686	N177	N49	1
289687	N202	N49	1
289688	N217	N49	1
289690	N232	N49	1
289691	N248	N49	1
289693	N275	N49	1
289694	N286	N49	1
289696	N336	N49	1
289697	N344	N49	1
289698	N353	N49	1
289699	N384	N49	1
289700	N388	N49	1
289702	N419	N49	1
289704	N448	N49	1
289705	N454	N49	1
289706	N461	N49	1
289707	N463	N49	1
289708	N517	N49	1
289709	N541	N49	1
289710	N592	N49	1
289711	N603	N49	1
289712	N604	N49	1
289713	N605	N49	1
289714	N625	N49	1
289716	N651	N49	1
289718	N667	N49	1
289719	N681	N49	1
289721	N713	N49	1
289723	N792	N49	1
289725	N817	N49	1
289726	N836	N49	1
289728	N838	N49	1
289729	N840	N49	1
289731	N889	N49	1
289732	N920	N49	1
289733	N937	N49	1
289734	N952	N49	1
289735	N962	N49	1
289739	N1002	N49	1
289740	N1023	N49	1
289741	N1035	N49	1
289742	N1055	N49	1
289743	N1075	N49	1
289745	N1187	N49	1
289746	N1215	N49	1
289747	N1222	N49	1
289748	N1223	N49	1
289751	N1250	N49	1
289753	N1271	N49	1
289754	N1289	N49	1
289755	N1299	N49	1
289756	N1329	N49	1
289757	N1343	N49	1
289758	N1362	N49	1
289759	N1364	N49	1
289760	N1367	N49	1
289761	N1368	N49	1
289763	N1413	N49	1
289765	N1460	N49	1
289767	N1558	N49	1
289768	N1566	N49	1
289770	N1655	N49	1
289771	N1687	N49	1
289772	N1696	N49	1
289774	N1712	N49	1
289775	N1744	N49	1
289777	N1889	N49	1
289778	N1891	N49	1
289779	N1978	N49	1
289782	N2101	N49	1
289783	N2104	N49	1
289785	N2151	N49	1
289786	N2162	N49	1
289788	N2189	N49	1
289789	N2191	N49	1
289791	N2209	N49	1
289792	N2243	N49	1
289793	N2245	N49	1
289795	N2267	N49	1
289797	N2379	N49	1
289798	N2456	N49	1
289799	N2497	N49	1
289800	N2566	N49	1
289801	N2574	N49	1
289803	N2697	N49	1
289805	N2726	N49	1
289806	N2758	N49	1
289808	N2772	N49	1
289810	N2811	N49	1
289811	N2889	N49	1
289812	N2890	N49	1
289814	N2915	N49	1
289815	N2921	N49	1
289816	N2931	N49	1
289821	N3082	N49	1
289823	N3179	N49	1
289826	N3303	N49	1
289827	N3358	N49	1
289830	N3553	N49	1
289832	N3605	N49	1
289833	N3608	N49	1
289834	N3619	N49	1
289835	N3642	N49	1
289836	N3701	N49	1
289839	N3831	N49	1
289840	N3864	N49	1
289841	N3963	N49	1
289843	N4005	N49	1
289845	N4068	N49	1
289847	N4208	N49	1
289852	N4340	N49	1
289855	N4541	N49	1
289859	N4680	N49	1
289860	N4688	N49	1
289862	N4990	N49	1
289865	N5112	N49	1
289866	N5187	N49	1
289867	N5198	N49	1
289869	N5307	N49	1
289870	N5310	N49	1
289871	N5316	N49	1
289872	N5391	N49	1
289874	N5498	N49	1
289876	N5612	N49	1
289877	N5927	N49	1
289878	N5936	N49	1
289881	N6081	N49	1
289884	N6459	N49	1
289885	N6481	N49	1
289889	N6764	N49	1
289891	N7169	N49	1
289894	N7324	N49	1
289895	N7347	N49	1
289896	N7396	N49	1
289903	N8042	N49	1
289904	N8197	N49	1
289905	N8263	N49	1
289908	N8345	N49	1
289911	N8915	N49	1
289912	N8916	N49	1
289921	N10137	N49	1
289927	N11158	N49	1
289928	N11399	N49	1
289930	N11675	N49	1
289934	N12157	N49	1
289935	N12222	N49	1
289936	N12447	N49	1
289941	N13960	N49	1
289945	N14904	N49	1
289956	N18334	N49	1
289960	N19229	N49	1
289968	N22207	N49	1
289973	N24157	N49	1
289987	N170	N49	1
289990	N223	N49	1
289991	N294	N49	1
289992	N296	N49	1
289993	N389	N49	1
289994	N443	N49	1
289999	N1036	N49	1
290000	N1058	N49	1
290001	N1121	N49	1
290003	N1171	N49	1
290004	N1243	N49	1
290007	N2027	N49	1
290009	N2175	N49	1
290027	N24721	N49	1
290037	N4103	N49	1
290046	N91	N49	1
290051	N3	N49	1
290052	N5	N49	1
290053	N23	N49	1
290054	N25	N49	1
290055	N26	N49	1
290056	N31	N49	1
290057	N48	N49	1
290058	N52	N49	1
290059	N68	N49	1
290060	N81	N49	1
290061	N111	N49	1
290063	N150	N49	1
290064	N190	N49	1
290065	N207	N49	1
290066	N209	N49	1
290067	N211	N49	1
290068	N216	N49	1
290069	N222	N49	1
290070	N225	N49	1
290071	N235	N49	1
290073	N267	N49	1
290074	N285	N49	1
290075	N287	N49	1
290076	N302	N49	1
290078	N346	N49	1
290080	N356	N49	1
290083	N397	N49	1
290085	N412	N49	1
290086	N414	N49	1
290087	N415	N49	1
290088	N430	N49	1
290089	N431	N49	1
290090	N439	N49	1
290091	N442	N49	1
290092	N447	N49	1
290093	N449	N49	1
290095	N490	N49	1
290096	N491	N49	1
290097	N496	N49	1
290098	N500	N49	1
290099	N518	N49	1
290101	N534	N49	1
290102	N544	N49	1
290103	N553	N49	1
290104	N560	N49	1
290105	N561	N49	1
290106	N569	N49	1
290107	N572	N49	1
290108	N577	N49	1
290109	N582	N49	1
290110	N589	N49	1
290111	N590	N49	1
290112	N597	N49	1
290114	N628	N49	1
290115	N635	N49	1
290116	N637	N49	1
290117	N652	N49	1
290118	N677	N49	1
290119	N683	N49	1
290120	N687	N49	1
290122	N697	N49	1
290123	N706	N49	1
290124	N709	N49	1
290125	N710	N49	1
290127	N722	N49	1
290128	N733	N49	1
290129	N749	N49	1
290130	N771	N49	1
290131	N774	N49	1
290132	N777	N49	1
290133	N778	N49	1
290134	N813	N49	1
290135	N825	N49	1
290136	N843	N49	1
290137	N853	N49	1
290138	N861	N49	1
290139	N864	N49	1
290140	N865	N49	1
290141	N868	N49	1
290143	N890	N49	1
290144	N893	N49	1
290145	N909	N49	1
290146	N921	N49	1
290148	N928	N49	1
290149	N946	N49	1
290150	N953	N49	1
290151	N1010	N49	1
290152	N1014	N49	1
290153	N1021	N49	1
290154	N1029	N49	1
290155	N1038	N49	1
290156	N1070	N49	1
290157	N1085	N49	1
290159	N1108	N49	1
290160	N1110	N49	1
290163	N1157	N49	1
290164	N1188	N49	1
290167	N1255	N49	1
290168	N1260	N49	1
290169	N1267	N49	1
290170	N1268	N49	1
290171	N1274	N49	1
290172	N1291	N49	1
290174	N1370	N49	1
290175	N1373	N49	1
290176	N1391	N49	1
290177	N1399	N49	1
290179	N1439	N49	1
290180	N1444	N49	1
290182	N1461	N49	1
290183	N1477	N49	1
290184	N1494	N49	1
290185	N1514	N49	1
290186	N1545	N49	1
290187	N1547	N49	1
290188	N1550	N49	1
290190	N1559	N49	1
290192	N1570	N49	1
290193	N1610	N49	1
290195	N1631	N49	1
290196	N1657	N49	1
290198	N1674	N49	1
290199	N1678	N49	1
290200	N1691	N49	1
290201	N1701	N49	1
290202	N1714	N49	1
290203	N1718	N49	1
290204	N1770	N49	1
290205	N1772	N49	1
290206	N1774	N49	1
290207	N1786	N49	1
290208	N1793	N49	1
290209	N1815	N49	1
290210	N1818	N49	1
290212	N1864	N49	1
290213	N1870	N49	1
290214	N1890	N49	1
290215	N1932	N49	1
290216	N1942	N49	1
290217	N1943	N49	1
290218	N1986	N49	1
290219	N1991	N49	1
290220	N2004	N49	1
290223	N2036	N49	1
290224	N2043	N49	1
290225	N2080	N49	1
290226	N2084	N49	1
290227	N2089	N49	1
290229	N2145	N49	1
290230	N2163	N49	1
290231	N2173	N49	1
290232	N2190	N49	1
290233	N2193	N49	1
290235	N2227	N49	1
290236	N2252	N49	1
290237	N2299	N49	1
290238	N2302	N49	1
290239	N2311	N49	1
290240	N2363	N49	1
290241	N2369	N49	1
290242	N2387	N49	1
290243	N2424	N49	1
290244	N2433	N49	1
290247	N2521	N49	1
290248	N2527	N49	1
290249	N2531	N49	1
290251	N2545	N49	1
290252	N2554	N49	1
290253	N2564	N49	1
290254	N2567	N49	1
290255	N2572	N49	1
290256	N2578	N49	1
290261	N2630	N49	1
290262	N2631	N49	1
290263	N2632	N49	1
290265	N2723	N49	1
290267	N2859	N49	1
290268	N2873	N49	1
290269	N2876	N49	1
290270	N2878	N49	1
290271	N2883	N49	1
290272	N2902	N49	1
290273	N2907	N49	1
290274	N2987	N49	1
290275	N2992	N49	1
290276	N3049	N49	1
290277	N3065	N49	1
290278	N3071	N49	1
290279	N3136	N49	1
290282	N3177	N49	1
290283	N3207	N49	1
290284	N3281	N49	1
290285	N3289	N49	1
290287	N3334	N49	1
290288	N3361	N49	1
290290	N3455	N49	1
290291	N3470	N49	1
290292	N3500	N49	1
290294	N3531	N49	1
290296	N3550	N49	1
290297	N3612	N49	1
290298	N3616	N49	1
290301	N3671	N49	1
290302	N3681	N49	1
290304	N3703	N49	1
290305	N3757	N49	1
290306	N3768	N49	1
290307	N3811	N49	1
290308	N3832	N49	1
290309	N3842	N49	1
290310	N3851	N49	1
290312	N3860	N49	1
290313	N3881	N49	1
290314	N3910	N49	1
290315	N3913	N49	1
290316	N3929	N49	1
290317	N3994	N49	1
290319	N4031	N49	1
290320	N4049	N49	1
290323	N4099	N49	1
290324	N4144	N49	1
290325	N4150	N49	1
290327	N4209	N49	1
290328	N4227	N49	1
290331	N4250	N49	1
290332	N4285	N49	1
290333	N4335	N49	1
290334	N4354	N49	1
290339	N4602	N49	1
290341	N4650	N49	1
290342	N4673	N49	1
290343	N4794	N49	1
290344	N4849	N49	1
290346	N4871	N49	1
290349	N4937	N49	1
290350	N4967	N49	1
290352	N5038	N49	1
290353	N5097	N49	1
290355	N5120	N49	1
290358	N5155	N49	1
290361	N5260	N49	1
290362	N5270	N49	1
290364	N5318	N49	1
290365	N5369	N49	1
290367	N5423	N49	1
290369	N5451	N49	1
290370	N5553	N49	1
290372	N5587	N49	1
290374	N5614	N49	1
290376	N5708	N49	1
290379	N5931	N49	1
290381	N6033	N49	1
290384	N6158	N49	1
290389	N6354	N49	1
290390	N6373	N49	1
290391	N6544	N49	1
290392	N6560	N49	1
290393	N6580	N49	1
290394	N6629	N49	1
290395	N6654	N49	1
290397	N6747	N49	1
290398	N6773	N49	1
290400	N6787	N49	1
290403	N6852	N49	1
290406	N6906	N49	1
290407	N7015	N49	1
290408	N7066	N49	1
290411	N7198	N49	1
290413	N7282	N49	1
290414	N7334	N49	1
290417	N7402	N49	1
290421	N7654	N49	1
290422	N7681	N49	1
290428	N7923	N49	1
290429	N7958	N49	1
290430	N8004	N49	1
290433	N8097	N49	1
290434	N8100	N49	1
290435	N8171	N49	1
290436	N8199	N49	1
290437	N8220	N49	1
290438	N8223	N49	1
290443	N8603	N49	1
290444	N8666	N49	1
290447	N8766	N49	1
290449	N8840	N49	1
290452	N8930	N49	1
290453	N8942	N49	1
290455	N9020	N49	1
290459	N9251	N49	1
290463	N9491	N49	1
290464	N9589	N49	1
290466	N9634	N49	1
290475	N9958	N49	1
290476	N10065	N49	1
290477	N10078	N49	1
290479	N10168	N49	1
290481	N10329	N49	1
290482	N10333	N49	1
290483	N10456	N49	1
290484	N10542	N49	1
290485	N10625	N49	1
290498	N11534	N49	1
290500	N11730	N49	1
290501	N11733	N49	1
290502	N11758	N49	1
290505	N11906	N49	1
290509	N12230	N49	1
290510	N12348	N49	1
290513	N12616	N49	1
290516	N13066	N49	1
290523	N13439	N49	1
290524	N13831	N49	1
290528	N14292	N49	1
290530	N14415	N49	1
290531	N14489	N49	1
290541	N16061	N49	1
290542	N16327	N49	1
290543	N16416	N49	1
290547	N16785	N49	1
290549	N16851	N49	1
290551	N16935	N49	1
290558	N18239	N49	1
290560	N18653	N49	1
290565	N20506	N49	1
290573	N21965	N49	1
290575	N22039	N49	1
290577	N23246	N49	1
290586	N26312	N49	1
290589	N26792	N49	1
290593	N28452	N49	1
290598	N30165	N49	1
290604	N31903	N49	1
290607	N33451	N49	1
290611	N34832	N49	1
290620	N41774	N49	1
290631	N55909	N49	1
290634	N19	N49	1
290635	N35	N49	1
290636	N68	N49	1
290637	N143	N49	1
290638	N209	N49	1
290639	N221	N49	1
290640	N236	N49	1
290642	N306	N49	1
290643	N357	N49	1
290645	N439	N49	1
290646	N464	N49	1
290647	N511	N49	1
290648	N603	N49	1
290649	N702	N49	1
290650	N752	N49	1
290654	N3115	N49	1
290655	N3148	N49	1
290656	N3326	N49	1
290658	N3649	N49	1
290661	N3884	N49	1
290662	N4163	N49	1
290664	N6345	N49	1
290682	N3731	N49	1
290723	N11578	N49	1
290729	N22917	N49	1
290751	N1383	N49	1
290753	N2139	N49	1
290754	N2288	N49	1
290756	N3333	N49	1
290758	N3754	N49	1
290759	N4127	N49	1
290760	N4133	N49	1
290762	N4960	N49	1
290763	N5306	N49	1
290765	N5599	N49	1
290772	N13331	N49	1
290773	N21068	N49	1
290779	N58558	N49	1
290781	N107	N49	1
290786	N290	N49	1
290787	N1392	N49	1
290789	N1596	N49	1
290791	N1783	N49	1
290792	N1896	N49	1
290805	N3216	N49	1
290815	N4537	N49	1
290859	N441	N49	1
290868	N2558	N49	1
290869	N2906	N49	1
290870	N3062	N49	1
290874	N3890	N49	1
290878	N4487	N49	1
290879	N5157	N49	1
290880	N5921	N49	1
290888	N8327	N49	1
290898	N11523	N49	1
290929	N1037	N49	1
290944	N36	N49	1
290946	N78	N49	1
290956	N3190	N49	1
290958	N4366	N49	1
290961	N5347	N49	1
290962	N5570	N49	1
290975	N2	N49	1
290976	N6	N49	1
290977	N13	N49	1
290978	N47	N49	1
290979	N60	N49	1
290980	N62	N49	1
290981	N79	N49	1
290982	N84	N49	1
290983	N96	N49	1
290984	N108	N49	1
290986	N148	N49	1
290987	N193	N49	1
290988	N227	N49	1
290989	N230	N49	1
290990	N245	N49	1
290992	N331	N49	1
290993	N334	N49	1
290994	N347	N49	1
290995	N362	N49	1
290996	N403	N49	1
290997	N406	N49	1
290998	N421	N49	1
290999	N429	N49	1
291000	N443	N49	1
291001	N451	N49	1
291002	N478	N49	1
291003	N495	N49	1
291004	N532	N49	1
291006	N584	N49	1
291007	N599	N49	1
291008	N649	N49	1
291009	N656	N49	1
291010	N668	N49	1
291011	N676	N49	1
291013	N728	N49	1
291014	N741	N49	1
291015	N757	N49	1
291016	N800	N49	1
291017	N982	N49	1
291018	N1008	N49	1
291019	N1027	N49	1
291021	N1058	N49	1
291022	N1072	N49	1
291023	N1091	N49	1
291024	N1151	N49	1
291026	N1162	N49	1
291028	N1218	N49	1
291029	N1253	N49	1
291030	N1295	N49	1
291031	N1296	N49	1
291032	N1298	N49	1
291034	N1312	N49	1
291036	N1381	N49	1
291038	N1476	N49	1
291039	N1481	N49	1
291040	N1582	N49	1
291042	N1677	N49	1
291043	N1760	N49	1
291044	N1839	N49	1
291045	N1875	N49	1
291046	N1886	N49	1
291047	N1937	N49	1
291048	N1990	N49	1
291052	N2197	N49	1
291054	N2242	N49	1
291057	N2413	N49	1
291058	N2494	N49	1
291059	N2512	N49	1
291060	N2528	N49	1
291061	N2537	N49	1
291062	N2592	N49	1
291064	N2640	N49	1
291066	N2702	N49	1
291067	N2710	N49	1
291069	N2860	N49	1
291073	N2937	N49	1
291074	N3063	N49	1
291076	N3176	N49	1
291077	N3231	N49	1
291078	N3260	N49	1
291079	N3308	N49	1
291081	N3376	N49	1
291085	N3651	N49	1
291087	N3669	N49	1
291089	N3717	N49	1
291090	N3840	N49	1
291091	N3861	N49	1
291093	N3869	N49	1
291094	N3870	N49	1
291095	N3871	N49	1
291096	N3891	N49	1
291098	N4265	N49	1
291100	N4627	N49	1
291101	N4706	N49	1
291102	N4785	N49	1
291103	N4926	N49	1
291104	N4976	N49	1
291105	N5076	N49	1
291106	N5195	N49	1
291107	N5222	N49	1
291108	N5342	N49	1
291109	N5414	N49	1
291113	N5808	N49	1
291115	N6176	N49	1
291117	N6199	N49	1
291120	N6433	N49	1
291122	N6600	N49	1
291123	N6701	N49	1
291124	N6761	N49	1
291127	N7252	N49	1
291136	N10318	N49	1
291140	N10814	N49	1
291142	N10970	N49	1
291153	N17241	N49	1
291154	N17436	N49	1
291157	N18594	N49	1
291168	N102	N49	1
291171	N279	N49	1
291172	N415	N49	1
291174	N554	N49	1
291175	N906	N49	1
291176	N1112	N49	1
291177	N1852	N49	1
291178	N1975	N49	1
291183	N7874	N49	1
291200	N257	N49	1
291209	N1214	N49	1
291211	N9	N49	1
291214	N33	N49	1
291215	N46	N49	1
291216	N121	N49	1
291218	N139	N49	1
291220	N180	N49	1
291223	N251	N49	1
291224	N255	N49	1
291228	N310	N49	1
291230	N338	N49	1
291231	N366	N49	1
291234	N426	N49	1
291235	N444	N49	1
291238	N464	N49	1
291240	N499	N49	1
291245	N528	N49	1
291247	N542	N49	1
291253	N647	N49	1
291254	N648	N49	1
291255	N658	N49	1
291259	N703	N49	1
291262	N781	N49	1
291265	N835	N49	1
291266	N854	N49	1
291271	N894	N49	1
291275	N955	N49	1
291282	N1006	N49	1
291294	N1164	N49	1
291299	N1225	N49	1
291301	N1236	N49	1
291303	N1254	N49	1
291306	N1275	N49	1
291307	N1305	N49	1
291311	N1396	N49	1
291314	N1411	N49	1
291316	N1427	N49	1
291329	N1563	N49	1
291333	N1664	N49	1
291336	N1693	N49	1
291338	N1722	N49	1
291339	N1737	N49	1
291340	N1741	N49	1
291341	N1755	N49	1
291343	N1810	N49	1
291348	N1899	N49	1
291349	N1900	N49	1
291351	N1920	N49	1
291352	N1924	N49	1
291355	N1980	N49	1
291358	N2062	N49	1
291364	N2177	N49	1
291365	N2200	N49	1
291375	N2408	N49	1
291381	N2634	N49	1
291382	N2638	N49	1
291391	N2765	N49	1
291394	N2851	N49	1
291398	N3009	N49	1
291402	N3119	N49	1
291406	N3193	N49	1
291410	N3291	N49	1
291411	N3309	N49	1
291413	N3316	N49	1
291419	N3439	N49	1
291421	N3480	N49	1
291427	N3535	N49	1
291437	N3878	N49	1
291440	N3979	N49	1
291445	N4120	N49	1
291450	N4324	N49	1
291455	N4539	N49	1
291456	N4550	N49	1
291460	N4659	N49	1
291461	N4685	N49	1
291466	N4924	N49	1
291476	N5109	N49	1
291477	N5136	N49	1
291479	N5182	N49	1
291482	N5297	N49	1
291485	N5350	N49	1
291487	N5390	N49	1
291493	N5520	N49	1
291494	N5539	N49	1
291502	N5716	N49	1
291503	N5765	N49	1
291507	N5955	N49	1
291523	N6682	N49	1
291524	N6703	N49	1
291525	N6732	N49	1
291528	N6786	N49	1
291529	N6826	N49	1
291531	N6848	N49	1
291536	N6917	N49	1
291549	N7498	N49	1
291553	N7711	N49	1
291556	N7780	N49	1
291557	N7895	N49	1
291558	N7924	N49	1
291561	N7968	N49	1
291574	N8638	N49	1
291576	N8756	N49	1
291589	N9530	N49	1
291593	N9652	N49	1
291614	N10782	N49	1
291618	N11037	N49	1
291620	N11078	N49	1
291621	N11133	N49	1
291638	N12273	N49	1
291648	N13114	N49	1
291655	N13359	N49	1
291677	N15156	N49	1
291697	N17733	N49	1
291704	N18761	N49	1
291707	N18895	N49	1
291734	N21282	N49	1
291739	N22006	N49	1
291745	N23101	N49	1
291762	N24901	N49	1
291791	N38052	N49	1
291806	N51367	N49	1
291812	N53534	N49	1
291814	N57160	N49	1
291820	N37	N49	1
291821	N80	N49	1
291826	N280	N49	1
291829	N292	N49	1
291853	N1156	N49	1
291910	N7418	N49	1
291917	N9958	N49	1
291938	N26471	N49	1
291959	N116565	N49	1
291964	N1063	N49	1
291967	N2928	N49	1
292025	N239	N49	1
292032	N3706	N49	1
292037	N5964	N49	1
292076	N1781	N49	1
292120	N27	N49	1
292122	N42	N49	1
292123	N51	N49	1
292130	N133	N49	1
292131	N134	N49	1
292133	N163	N49	1
292134	N174	N49	1
292136	N189	N49	1
292137	N196	N49	1
292139	N205	N49	1
292140	N250	N49	1
292143	N269	N49	1
292144	N278	N49	1
292145	N282	N49	1
292146	N293	N49	1
292150	N340	N49	1
292154	N368	N49	1
292155	N370	N49	1
292160	N460	N49	1
292170	N593	N49	1
292172	N610	N49	1
292181	N769	N49	1
292182	N788	N49	1
292191	N1034	N49	1
292198	N1190	N49	1
292200	N1203	N49	1
292205	N1328	N49	1
292207	N1350	N49	1
292209	N1385	N49	1
292226	N1727	N49	1
292238	N1972	N49	1
292247	N2246	N49	1
292249	N2251	N49	1
292252	N2301	N49	1
292254	N2324	N49	1
292256	N2383	N49	1
292264	N2514	N49	1
292267	N2563	N49	1
292273	N2695	N49	1
292275	N2763	N49	1
292277	N2786	N49	1
292278	N2895	N49	1
292286	N3013	N49	1
292289	N3052	N49	1
292290	N3080	N49	1
292301	N3380	N49	1
292304	N3424	N49	1
292305	N3431	N49	1
292312	N3766	N49	1
292318	N3900	N49	1
292319	N3921	N49	1
292324	N4073	N49	1
292327	N4107	N49	1
292330	N4162	N49	1
292331	N4282	N49	1
292333	N4329	N49	1
292340	N4506	N49	1
292341	N4508	N49	1
292343	N4577	N49	1
292362	N5650	N49	1
292364	N5757	N49	1
292369	N5908	N49	1
292380	N6171	N49	1
292401	N6959	N49	1
292405	N7089	N49	1
292406	N7103	N49	1
292408	N7145	N49	1
292413	N7268	N49	1
292443	N8898	N49	1
292448	N9464	N49	1
292451	N9739	N49	1
292452	N9746	N49	1
292627	N440	N49	1
292628	N607	N49	1
292630	N751	N49	1
292642	N2870	N49	1
292646	N3748	N49	1
292647	N4275	N49	1
292648	N5552	N49	1
292653	N9576	N49	1
292654	N11512	N49	1
292658	N18224	N49	1
292659	N15202	N49	1
292665	N30043	N49	1
292669	N61560	N49	1
293320	N169	N54	1
293321	N213	N54	1
293322	N242	N54	1
293325	N427	N54	1
293326	N433	N54	1
293328	N533	N54	1
293329	N672	N54	1
293331	N770	N54	1
293333	N1374	N54	1
293334	N1390	N54	1
293339	N2548	N54	1
293340	N2759	N54	1
293341	N2817	N54	1
293353	N7906	N54	1
293382	N22	N54	1
293383	N30	N54	1
293384	N34	N54	1
293385	N35	N54	1
293386	N41	N54	1
293387	N43	N54	1
293388	N49	N54	1
293390	N58	N54	1
293391	N59	N54	1
293392	N61	N54	1
293393	N73	N54	1
293394	N75	N54	1
293395	N80	N54	1
293396	N92	N54	1
293397	N98	N54	1
293398	N105	N54	1
293399	N128	N54	1
293400	N136	N54	1
293401	N146	N54	1
293402	N156	N54	1
293403	N166	N54	1
293404	N183	N54	1
293405	N243	N54	1
293406	N256	N54	1
293407	N272	N54	1
293408	N273	N54	1
293409	N274	N54	1
293410	N276	N54	1
293411	N314	N54	1
293412	N323	N54	1
293413	N333	N54	1
293414	N350	N54	1
293415	N359	N54	1
293416	N361	N54	1
293417	N379	N54	1
293418	N385	N54	1
293419	N393	N54	1
293420	N395	N54	1
293421	N423	N54	1
293422	N438	N54	1
293423	N466	N54	1
293424	N469	N54	1
293425	N471	N54	1
293426	N486	N54	1
293427	N513	N54	1
293428	N519	N54	1
293429	N546	N54	1
293430	N547	N54	1
293432	N575	N54	1
293433	N578	N54	1
293434	N594	N54	1
293435	N609	N54	1
293437	N626	N54	1
293438	N634	N54	1
293439	N636	N54	1
293440	N689	N54	1
293441	N715	N54	1
293442	N727	N54	1
293443	N731	N54	1
293445	N776	N54	1
293446	N785	N54	1
293447	N787	N54	1
293448	N827	N54	1
293449	N899	N54	1
293450	N913	N54	1
293451	N919	N54	1
293452	N990	N54	1
293453	N998	N54	1
293454	N1016	N54	1
293455	N1025	N54	1
293456	N1053	N54	1
293457	N1059	N54	1
293458	N1065	N54	1
293459	N1076	N54	1
293460	N1077	N54	1
293461	N1115	N54	1
293462	N1166	N54	1
293463	N1193	N54	1
293464	N1204	N54	1
293465	N1206	N54	1
293466	N1241	N54	1
293467	N1276	N54	1
293468	N1278	N54	1
293469	N1294	N54	1
293470	N1315	N54	1
293471	N1317	N54	1
293472	N1340	N54	1
293473	N1359	N54	1
293474	N1532	N54	1
293475	N1634	N54	1
293476	N1667	N54	1
293477	N1709	N54	1
293478	N1749	N54	1
293479	N1756	N54	1
293480	N1837	N54	1
293481	N1844	N54	1
293482	N1865	N54	1
293484	N1907	N54	1
293485	N1930	N54	1
293486	N1964	N54	1
293487	N1971	N54	1
293488	N2006	N54	1
293489	N2015	N54	1
293490	N2022	N54	1
293492	N2135	N54	1
293493	N2160	N54	1
293494	N2232	N54	1
293495	N2276	N54	1
293496	N2278	N54	1
293497	N2313	N54	1
293499	N2400	N54	1
293500	N2421	N54	1
293501	N2442	N54	1
293502	N2470	N54	1
293503	N2489	N54	1
293504	N2526	N54	1
293505	N2547	N54	1
293506	N2561	N54	1
293507	N2590	N54	1
293508	N2612	N54	1
293511	N2852	N54	1
293512	N2888	N54	1
293513	N2905	N54	1
293514	N2924	N54	1
293515	N2925	N54	1
293517	N3106	N54	1
293518	N3137	N54	1
293519	N3160	N54	1
293520	N3162	N54	1
293521	N3174	N54	1
293522	N3202	N54	1
293523	N3411	N54	1
293524	N3422	N54	1
293525	N3437	N54	1
293527	N3484	N54	1
293528	N3506	N54	1
293529	N3627	N54	1
293530	N3632	N54	1
293531	N3635	N54	1
293533	N3699	N54	1
293535	N3792	N54	1
293536	N3836	N54	1
293538	N3925	N54	1
293539	N3996	N54	1
293540	N4001	N54	1
293541	N4022	N54	1
293542	N4128	N54	1
293543	N4500	N54	1
293544	N4542	N54	1
293546	N4590	N54	1
293547	N4639	N54	1
293549	N4834	N54	1
293550	N4846	N54	1
293551	N4868	N54	1
293552	N4870	N54	1
293553	N4909	N54	1
293555	N5005	N54	1
293556	N5099	N54	1
293558	N5163	N54	1
293559	N5167	N54	1
293560	N5218	N54	1
293561	N5445	N54	1
293562	N5689	N54	1
293563	N5691	N54	1
293564	N5734	N54	1
293565	N5809	N54	1
293566	N5821	N54	1
293567	N5946	N54	1
293569	N6151	N54	1
293570	N6216	N54	1
293573	N6315	N54	1
293576	N6499	N54	1
293577	N6610	N54	1
293578	N6691	N54	1
293579	N6743	N54	1
293580	N6880	N54	1
293581	N6915	N54	1
293584	N7283	N54	1
293587	N7463	N54	1
293589	N7638	N54	1
293590	N7775	N54	1
293591	N7818	N54	1
293592	N7872	N54	1
293593	N7950	N54	1
293596	N8398	N54	1
293599	N8938	N54	1
293600	N9695	N54	1
293601	N9847	N54	1
293606	N11464	N54	1
293608	N11748	N54	1
293610	N12209	N54	1
293613	N12540	N54	1
293614	N12638	N54	1
293615	N14385	N54	1
293618	N15289	N54	1
293620	N17128	N54	1
293621	N17654	N54	1
293626	N22262	N54	1
293627	N24247	N54	1
293631	N29950	N54	1
293633	N11	N54	1
293634	N32	N54	1
293635	N144	N54	1
293636	N176	N54	1
293637	N206	N54	1
293638	N242	N54	1
293639	N421	N54	1
293641	N879	N54	1
293642	N1363	N54	1
293643	N1408	N54	1
293645	N2554	N54	1
293651	N9118	N54	1
293652	N11686	N54	1
293653	N13431	N54	1
293655	N17395	N54	1
293658	N265	N54	1
293659	N289	N54	1
293660	N339	N54	1
293661	N422	N54	1
293662	N470	N54	1
293663	N475	N54	1
293664	N563	N54	1
293666	N735	N54	1
293667	N822	N54	1
293668	N823	N54	1
293669	N1033	N54	1
293672	N1347	N54	1
293673	N1355	N54	1
293674	N1404	N54	1
293676	N2492	N54	1
293679	N3120	N54	1
293680	N3300	N54	1
293681	N4050	N54	1
293684	N5255	N54	1
293685	N5405	N54	1
293686	N6079	N54	1
293687	N6394	N54	1
293689	N7052	N54	1
293693	N14932	N54	1
293700	N30365	N54	1
293713	N571	N54	1
293716	N55	N54	1
293724	N24	N54	1
293725	N38	N54	1
293726	N64	N54	1
293727	N74	N54	1
293728	N82	N54	1
293729	N122	N54	1
293730	N131	N54	1
293731	N144	N54	1
293732	N153	N54	1
293733	N154	N54	1
293734	N161	N54	1
293735	N165	N54	1
293736	N178	N54	1
293737	N231	N54	1
293738	N237	N54	1
293739	N271	N54	1
293740	N277	N54	1
293741	N279	N54	1
293742	N280	N54	1
293743	N281	N54	1
293744	N291	N54	1
293746	N305	N54	1
293747	N313	N54	1
293748	N351	N54	1
293749	N369	N54	1
293750	N371	N54	1
293751	N424	N54	1
293752	N565	N54	1
293753	N587	N54	1
293754	N595	N54	1
293755	N611	N54	1
293756	N642	N54	1
293757	N660	N54	1
293758	N702	N54	1
293759	N725	N54	1
293760	N801	N54	1
293761	N832	N54	1
293762	N914	N54	1
293763	N925	N54	1
293764	N938	N54	1
293765	N947	N54	1
293766	N961	N54	1
293767	N967	N54	1
293768	N971	N54	1
293769	N1018	N54	1
293770	N1098	N54	1
293771	N1159	N54	1
293772	N1165	N54	1
293773	N1178	N54	1
293774	N1184	N54	1
293776	N1256	N54	1
293777	N1262	N54	1
293778	N1272	N54	1
293779	N1417	N54	1
293780	N1501	N54	1
293781	N1504	N54	1
293782	N1578	N54	1
293783	N1606	N54	1
293784	N1625	N54	1
293785	N1641	N54	1
293786	N1646	N54	1
293787	N1675	N54	1
293788	N2056	N54	1
293789	N2064	N54	1
293790	N2081	N54	1
293791	N2083	N54	1
293792	N2126	N54	1
293793	N2128	N54	1
293795	N2255	N54	1
293796	N2296	N54	1
293797	N2320	N54	1
293798	N2342	N54	1
293799	N2360	N54	1
293800	N2465	N54	1
293801	N2469	N54	1
293803	N2504	N54	1
293804	N2509	N54	1
293805	N2579	N54	1
293807	N2693	N54	1
293808	N2722	N54	1
293809	N2727	N54	1
293810	N2752	N54	1
293811	N2867	N54	1
293812	N2900	N54	1
293813	N2920	N54	1
293814	N3056	N54	1
293816	N3143	N54	1
293817	N3198	N54	1
293818	N3294	N54	1
293819	N3409	N54	1
293821	N3749	N54	1
293823	N3944	N54	1
293824	N3955	N54	1
293825	N3967	N54	1
293826	N3971	N54	1
293827	N4052	N54	1
293828	N4181	N54	1
293830	N4375	N54	1
293831	N4443	N54	1
293832	N4465	N54	1
293833	N4474	N54	1
293834	N4548	N54	1
293835	N4667	N54	1
293836	N4723	N54	1
293837	N4799	N54	1
293839	N4852	N54	1
293841	N4984	N54	1
293842	N5026	N54	1
293844	N5178	N54	1
293848	N5517	N54	1
293850	N5710	N54	1
293851	N5776	N54	1
293853	N6274	N54	1
293854	N6308	N54	1
293856	N6400	N54	1
293857	N6510	N54	1
293858	N6534	N54	1
293859	N6541	N54	1
293860	N6637	N54	1
293861	N6818	N54	1
293862	N6888	N54	1
293864	N7049	N54	1
293866	N7374	N54	1
293867	N7555	N54	1
293870	N8164	N54	1
293871	N8230	N54	1
293872	N8956	N54	1
293875	N9153	N54	1
293876	N9227	N54	1
293877	N9385	N54	1
293878	N9423	N54	1
293882	N11258	N54	1
293883	N11443	N54	1
293884	N12113	N54	1
293885	N12728	N54	1
293889	N15513	N54	1
293891	N15815	N54	1
293896	N16176	N54	1
293898	N17038	N54	1
293899	N17201	N54	1
293900	N17280	N54	1
293901	N18625	N54	1
293903	N19470	N54	1
293904	N24188	N54	1
293908	N50349	N54	1
293910	N106	N54	1
293913	N215	N54	1
293914	N260	N54	1
293915	N721	N54	1
293917	N1892	N54	1
293918	N2048	N54	1
293919	N2907	N54	1
293924	N30118	N54	1
293929	N4	N54	1
293930	N53	N54	1
293931	N71	N54	1
293932	N135	N54	1
293935	N172	N54	1
293936	N175	N54	1
293937	N177	N54	1
293938	N202	N54	1
293939	N217	N54	1
293941	N232	N54	1
293942	N248	N54	1
293944	N275	N54	1
293945	N286	N54	1
293947	N336	N54	1
293948	N344	N54	1
293949	N353	N54	1
293950	N384	N54	1
293951	N388	N54	1
293953	N419	N54	1
293955	N448	N54	1
293956	N454	N54	1
293957	N461	N54	1
293958	N463	N54	1
293959	N517	N54	1
293960	N541	N54	1
293961	N592	N54	1
293962	N603	N54	1
293963	N604	N54	1
293964	N605	N54	1
293965	N625	N54	1
293967	N651	N54	1
293969	N667	N54	1
293970	N681	N54	1
293972	N713	N54	1
293974	N792	N54	1
293976	N817	N54	1
293977	N836	N54	1
293979	N838	N54	1
293980	N840	N54	1
293982	N889	N54	1
293983	N920	N54	1
293984	N937	N54	1
293985	N952	N54	1
293986	N962	N54	1
293990	N1002	N54	1
293991	N1023	N54	1
293992	N1035	N54	1
293993	N1055	N54	1
293994	N1075	N54	1
293996	N1187	N54	1
293997	N1215	N54	1
293998	N1222	N54	1
293999	N1223	N54	1
294002	N1250	N54	1
294004	N1271	N54	1
294005	N1289	N54	1
294006	N1299	N54	1
294007	N1329	N54	1
294008	N1343	N54	1
294009	N1362	N54	1
294010	N1364	N54	1
294011	N1367	N54	1
294012	N1368	N54	1
294014	N1413	N54	1
294016	N1460	N54	1
294018	N1558	N54	1
294019	N1566	N54	1
294021	N1655	N54	1
294022	N1687	N54	1
294023	N1696	N54	1
294025	N1712	N54	1
294026	N1744	N54	1
294028	N1889	N54	1
294029	N1891	N54	1
294030	N1978	N54	1
294033	N2101	N54	1
294034	N2104	N54	1
294036	N2151	N54	1
294037	N2162	N54	1
294039	N2189	N54	1
294040	N2191	N54	1
294042	N2209	N54	1
294043	N2243	N54	1
294044	N2245	N54	1
294046	N2267	N54	1
294048	N2379	N54	1
294049	N2456	N54	1
294050	N2497	N54	1
294051	N2566	N54	1
294052	N2574	N54	1
294054	N2697	N54	1
294056	N2726	N54	1
294057	N2758	N54	1
294059	N2772	N54	1
294061	N2811	N54	1
294062	N2889	N54	1
294063	N2890	N54	1
294065	N2915	N54	1
294066	N2921	N54	1
294067	N2931	N54	1
294072	N3082	N54	1
294074	N3179	N54	1
294077	N3303	N54	1
294078	N3358	N54	1
294081	N3553	N54	1
294083	N3605	N54	1
294084	N3608	N54	1
294085	N3619	N54	1
294086	N3642	N54	1
294087	N3701	N54	1
294090	N3831	N54	1
294091	N3864	N54	1
294092	N3963	N54	1
294094	N4005	N54	1
294096	N4068	N54	1
294098	N4208	N54	1
294103	N4340	N54	1
294106	N4541	N54	1
294110	N4680	N54	1
294111	N4688	N54	1
294113	N4990	N54	1
294116	N5112	N54	1
294117	N5187	N54	1
294118	N5198	N54	1
294120	N5307	N54	1
294121	N5310	N54	1
294122	N5316	N54	1
294123	N5391	N54	1
294125	N5498	N54	1
294127	N5612	N54	1
294128	N5927	N54	1
294129	N5936	N54	1
294132	N6081	N54	1
294135	N6459	N54	1
294136	N6481	N54	1
294140	N6764	N54	1
294142	N7169	N54	1
294145	N7324	N54	1
294146	N7347	N54	1
294147	N7396	N54	1
294154	N8042	N54	1
294155	N8197	N54	1
294156	N8263	N54	1
294159	N8345	N54	1
294162	N8915	N54	1
294163	N8916	N54	1
294172	N10137	N54	1
294178	N11158	N54	1
294179	N11399	N54	1
294181	N11675	N54	1
294185	N12157	N54	1
294186	N12222	N54	1
294187	N12447	N54	1
294192	N13960	N54	1
294196	N14904	N54	1
294207	N18334	N54	1
294211	N19229	N54	1
294219	N22207	N54	1
294224	N24157	N54	1
294238	N170	N54	1
294241	N223	N54	1
294242	N294	N54	1
294243	N296	N54	1
294244	N389	N54	1
294245	N443	N54	1
294250	N1036	N54	1
294251	N1058	N54	1
294252	N1121	N54	1
294254	N1171	N54	1
294255	N1243	N54	1
294258	N2027	N54	1
294260	N2175	N54	1
294278	N24721	N54	1
294288	N4103	N54	1
294297	N91	N54	1
294302	N3	N54	1
294303	N5	N54	1
294304	N23	N54	1
294305	N25	N54	1
294306	N26	N54	1
294307	N31	N54	1
294308	N48	N54	1
294309	N52	N54	1
294310	N68	N54	1
294311	N81	N54	1
294312	N111	N54	1
294314	N150	N54	1
294315	N190	N54	1
294316	N207	N54	1
294317	N209	N54	1
294318	N211	N54	1
294319	N216	N54	1
294320	N222	N54	1
294321	N225	N54	1
294322	N235	N54	1
294324	N267	N54	1
294325	N285	N54	1
294326	N287	N54	1
294327	N302	N54	1
294329	N346	N54	1
294331	N356	N54	1
294334	N397	N54	1
294336	N412	N54	1
294337	N414	N54	1
294338	N415	N54	1
294339	N430	N54	1
294340	N431	N54	1
294341	N439	N54	1
294342	N442	N54	1
294343	N447	N54	1
294344	N449	N54	1
294346	N490	N54	1
294347	N491	N54	1
294348	N496	N54	1
294349	N500	N54	1
294350	N518	N54	1
294352	N534	N54	1
294353	N544	N54	1
294354	N553	N54	1
294355	N560	N54	1
294356	N561	N54	1
294357	N569	N54	1
294358	N572	N54	1
294359	N577	N54	1
294360	N582	N54	1
294361	N589	N54	1
294362	N590	N54	1
294363	N597	N54	1
294365	N628	N54	1
294366	N635	N54	1
294367	N637	N54	1
294368	N652	N54	1
294369	N677	N54	1
294370	N683	N54	1
294371	N687	N54	1
294373	N697	N54	1
294374	N706	N54	1
294375	N709	N54	1
294376	N710	N54	1
294378	N722	N54	1
294379	N733	N54	1
294380	N749	N54	1
294381	N771	N54	1
294382	N774	N54	1
294383	N777	N54	1
294384	N778	N54	1
294385	N813	N54	1
294386	N825	N54	1
294387	N843	N54	1
294388	N853	N54	1
294389	N861	N54	1
294390	N864	N54	1
294391	N865	N54	1
294392	N868	N54	1
294394	N890	N54	1
294395	N893	N54	1
294396	N909	N54	1
294397	N921	N54	1
294399	N928	N54	1
294400	N946	N54	1
294401	N953	N54	1
294402	N1010	N54	1
294403	N1014	N54	1
294404	N1021	N54	1
294405	N1029	N54	1
294406	N1038	N54	1
294407	N1070	N54	1
294408	N1085	N54	1
294410	N1108	N54	1
294411	N1110	N54	1
294414	N1157	N54	1
294415	N1188	N54	1
294418	N1255	N54	1
294419	N1260	N54	1
294420	N1267	N54	1
294421	N1268	N54	1
294422	N1274	N54	1
294423	N1291	N54	1
294425	N1370	N54	1
294426	N1373	N54	1
294427	N1391	N54	1
294428	N1399	N54	1
294430	N1439	N54	1
294431	N1444	N54	1
294433	N1461	N54	1
294434	N1477	N54	1
294435	N1494	N54	1
294436	N1514	N54	1
294437	N1545	N54	1
294438	N1547	N54	1
294439	N1550	N54	1
294441	N1559	N54	1
294443	N1570	N54	1
294444	N1610	N54	1
294446	N1631	N54	1
294447	N1657	N54	1
294449	N1674	N54	1
294450	N1678	N54	1
294451	N1691	N54	1
294452	N1701	N54	1
294453	N1714	N54	1
294454	N1718	N54	1
294455	N1770	N54	1
294456	N1772	N54	1
294457	N1774	N54	1
294458	N1786	N54	1
294459	N1793	N54	1
294460	N1815	N54	1
294461	N1818	N54	1
294463	N1864	N54	1
294464	N1870	N54	1
294465	N1890	N54	1
294466	N1932	N54	1
294467	N1942	N54	1
294468	N1943	N54	1
294469	N1986	N54	1
294470	N1991	N54	1
294471	N2004	N54	1
294474	N2036	N54	1
294475	N2043	N54	1
294476	N2080	N54	1
294477	N2084	N54	1
294478	N2089	N54	1
294480	N2145	N54	1
294481	N2163	N54	1
294482	N2173	N54	1
294483	N2190	N54	1
294484	N2193	N54	1
294486	N2227	N54	1
294487	N2252	N54	1
294488	N2299	N54	1
294489	N2302	N54	1
294490	N2311	N54	1
294491	N2363	N54	1
294492	N2369	N54	1
294493	N2387	N54	1
294494	N2424	N54	1
294495	N2433	N54	1
294498	N2521	N54	1
294499	N2527	N54	1
294500	N2531	N54	1
294502	N2545	N54	1
294503	N2554	N54	1
294504	N2564	N54	1
294505	N2567	N54	1
294506	N2572	N54	1
294507	N2578	N54	1
294512	N2630	N54	1
294513	N2631	N54	1
294514	N2632	N54	1
294516	N2723	N54	1
294518	N2859	N54	1
294519	N2873	N54	1
294520	N2876	N54	1
294521	N2878	N54	1
294522	N2883	N54	1
294523	N2902	N54	1
294524	N2907	N54	1
294525	N2987	N54	1
294526	N2992	N54	1
294527	N3049	N54	1
294528	N3065	N54	1
294529	N3071	N54	1
294530	N3136	N54	1
294533	N3177	N54	1
294534	N3207	N54	1
294535	N3281	N54	1
294536	N3289	N54	1
294538	N3334	N54	1
294539	N3361	N54	1
294541	N3455	N54	1
294542	N3470	N54	1
294543	N3500	N54	1
294545	N3531	N54	1
294547	N3550	N54	1
294548	N3612	N54	1
294549	N3616	N54	1
294552	N3671	N54	1
294553	N3681	N54	1
294555	N3703	N54	1
294556	N3757	N54	1
294557	N3768	N54	1
294558	N3811	N54	1
294559	N3832	N54	1
294560	N3842	N54	1
294561	N3851	N54	1
294563	N3860	N54	1
294564	N3881	N54	1
294565	N3910	N54	1
294566	N3913	N54	1
294567	N3929	N54	1
294568	N3994	N54	1
294570	N4031	N54	1
294571	N4049	N54	1
294574	N4099	N54	1
294575	N4144	N54	1
294576	N4150	N54	1
294578	N4209	N54	1
294579	N4227	N54	1
294582	N4250	N54	1
294583	N4285	N54	1
294584	N4335	N54	1
294585	N4354	N54	1
294590	N4602	N54	1
294592	N4650	N54	1
294593	N4673	N54	1
294594	N4794	N54	1
294595	N4849	N54	1
294597	N4871	N54	1
294600	N4937	N54	1
294601	N4967	N54	1
294603	N5038	N54	1
294604	N5097	N54	1
294606	N5120	N54	1
294609	N5155	N54	1
294612	N5260	N54	1
294613	N5270	N54	1
294615	N5318	N54	1
294616	N5369	N54	1
294618	N5423	N54	1
294620	N5451	N54	1
294621	N5553	N54	1
294623	N5587	N54	1
294625	N5614	N54	1
294627	N5708	N54	1
294630	N5931	N54	1
294632	N6033	N54	1
294635	N6158	N54	1
294640	N6354	N54	1
294641	N6373	N54	1
294642	N6544	N54	1
294643	N6560	N54	1
294644	N6580	N54	1
294645	N6629	N54	1
294646	N6654	N54	1
294648	N6747	N54	1
294649	N6773	N54	1
294651	N6787	N54	1
294654	N6852	N54	1
294657	N6906	N54	1
294658	N7015	N54	1
294659	N7066	N54	1
294662	N7198	N54	1
294664	N7282	N54	1
294665	N7334	N54	1
294668	N7402	N54	1
294672	N7654	N54	1
294673	N7681	N54	1
294679	N7923	N54	1
294680	N7958	N54	1
294681	N8004	N54	1
294684	N8097	N54	1
294685	N8100	N54	1
294686	N8171	N54	1
294687	N8199	N54	1
294688	N8220	N54	1
294689	N8223	N54	1
294694	N8603	N54	1
294695	N8666	N54	1
294698	N8766	N54	1
294700	N8840	N54	1
294703	N8930	N54	1
294704	N8942	N54	1
294706	N9020	N54	1
294710	N9251	N54	1
294714	N9491	N54	1
294715	N9589	N54	1
294717	N9634	N54	1
294726	N9958	N54	1
294727	N10065	N54	1
294728	N10078	N54	1
294730	N10168	N54	1
294732	N10329	N54	1
294733	N10333	N54	1
294734	N10456	N54	1
294735	N10542	N54	1
294736	N10625	N54	1
294749	N11534	N54	1
294751	N11730	N54	1
294752	N11733	N54	1
294753	N11758	N54	1
294756	N11906	N54	1
294760	N12230	N54	1
294761	N12348	N54	1
294764	N12616	N54	1
294767	N13066	N54	1
294774	N13439	N54	1
294775	N13831	N54	1
294779	N14292	N54	1
294781	N14415	N54	1
294782	N14489	N54	1
294792	N16061	N54	1
294793	N16327	N54	1
294794	N16416	N54	1
294798	N16785	N54	1
294800	N16851	N54	1
294802	N16935	N54	1
294809	N18239	N54	1
294811	N18653	N54	1
294816	N20506	N54	1
294824	N21965	N54	1
294826	N22039	N54	1
294828	N23246	N54	1
294837	N26312	N54	1
294840	N26792	N54	1
294844	N28452	N54	1
294849	N30165	N54	1
294855	N31903	N54	1
294858	N33451	N54	1
294862	N34832	N54	1
294871	N41774	N54	1
294882	N55909	N54	1
294885	N19	N54	1
294886	N35	N54	1
294887	N68	N54	1
294888	N143	N54	1
294889	N209	N54	1
294890	N221	N54	1
294891	N236	N54	1
294893	N306	N54	1
294894	N357	N54	1
294896	N439	N54	1
294897	N464	N54	1
294898	N511	N54	1
294899	N603	N54	1
294900	N702	N54	1
294901	N752	N54	1
294905	N3115	N54	1
294906	N3148	N54	1
294907	N3326	N54	1
294909	N3649	N54	1
294912	N3884	N54	1
294913	N4163	N54	1
294915	N6345	N54	1
294933	N3731	N54	1
294974	N11578	N54	1
294980	N22917	N54	1
295002	N1383	N54	1
295004	N2139	N54	1
295005	N2288	N54	1
295007	N3333	N54	1
295009	N3754	N54	1
295010	N4127	N54	1
295011	N4133	N54	1
295013	N4960	N54	1
295014	N5306	N54	1
295016	N5599	N54	1
295023	N13331	N54	1
295024	N21068	N54	1
295030	N58558	N54	1
295032	N107	N54	1
295037	N290	N54	1
295038	N1392	N54	1
295040	N1596	N54	1
295042	N1783	N54	1
295043	N1896	N54	1
295056	N3216	N54	1
295066	N4537	N54	1
295110	N441	N54	1
295119	N2558	N54	1
295120	N2906	N54	1
295121	N3062	N54	1
295125	N3890	N54	1
295129	N4487	N54	1
295130	N5157	N54	1
295131	N5921	N54	1
295139	N8327	N54	1
295149	N11523	N54	1
295180	N1037	N54	1
295195	N36	N54	1
295197	N78	N54	1
295207	N3190	N54	1
295209	N4366	N54	1
295212	N5347	N54	1
295213	N5570	N54	1
295226	N2	N54	1
295227	N6	N54	1
295228	N13	N54	1
295229	N47	N54	1
295230	N60	N54	1
295231	N62	N54	1
295232	N79	N54	1
295233	N84	N54	1
295234	N96	N54	1
295235	N108	N54	1
295237	N148	N54	1
295238	N193	N54	1
295239	N227	N54	1
295240	N230	N54	1
295241	N245	N54	1
295243	N331	N54	1
295244	N334	N54	1
295245	N347	N54	1
295246	N362	N54	1
295247	N403	N54	1
295248	N406	N54	1
295249	N421	N54	1
295250	N429	N54	1
295251	N443	N54	1
295252	N451	N54	1
295253	N478	N54	1
295254	N495	N54	1
295255	N532	N54	1
295257	N584	N54	1
295258	N599	N54	1
295259	N649	N54	1
295260	N656	N54	1
295261	N668	N54	1
295262	N676	N54	1
295264	N728	N54	1
295265	N741	N54	1
295266	N757	N54	1
295267	N800	N54	1
295268	N982	N54	1
295269	N1008	N54	1
295270	N1027	N54	1
295272	N1058	N54	1
295273	N1072	N54	1
295274	N1091	N54	1
295275	N1151	N54	1
295277	N1162	N54	1
295279	N1218	N54	1
295280	N1253	N54	1
295281	N1295	N54	1
295282	N1296	N54	1
295283	N1298	N54	1
295285	N1312	N54	1
295287	N1381	N54	1
295289	N1476	N54	1
295290	N1481	N54	1
295291	N1582	N54	1
295293	N1677	N54	1
295294	N1760	N54	1
295295	N1839	N54	1
295296	N1875	N54	1
295297	N1886	N54	1
295298	N1937	N54	1
295299	N1990	N54	1
295303	N2197	N54	1
295305	N2242	N54	1
295308	N2413	N54	1
295309	N2494	N54	1
295310	N2512	N54	1
295311	N2528	N54	1
295312	N2537	N54	1
295313	N2592	N54	1
295315	N2640	N54	1
295317	N2702	N54	1
295318	N2710	N54	1
295320	N2860	N54	1
295324	N2937	N54	1
295325	N3063	N54	1
295327	N3176	N54	1
295328	N3231	N54	1
295329	N3260	N54	1
295330	N3308	N54	1
295332	N3376	N54	1
295336	N3651	N54	1
295338	N3669	N54	1
295340	N3717	N54	1
295341	N3840	N54	1
295342	N3861	N54	1
295344	N3869	N54	1
295345	N3870	N54	1
295346	N3871	N54	1
295347	N3891	N54	1
295349	N4265	N54	1
295351	N4627	N54	1
295352	N4706	N54	1
295353	N4785	N54	1
295354	N4926	N54	1
295355	N4976	N54	1
295356	N5076	N54	1
295357	N5195	N54	1
295358	N5222	N54	1
295359	N5342	N54	1
295360	N5414	N54	1
295364	N5808	N54	1
295366	N6176	N54	1
295368	N6199	N54	1
295371	N6433	N54	1
295373	N6600	N54	1
295374	N6701	N54	1
295375	N6761	N54	1
295378	N7252	N54	1
295387	N10318	N54	1
295391	N10814	N54	1
295393	N10970	N54	1
295404	N17241	N54	1
295405	N17436	N54	1
295408	N18594	N54	1
295419	N102	N54	1
295422	N279	N54	1
295423	N415	N54	1
295425	N554	N54	1
295426	N906	N54	1
295427	N1112	N54	1
295428	N1852	N54	1
295429	N1975	N54	1
295434	N7874	N54	1
295451	N257	N54	1
295460	N1214	N54	1
295462	N9	N54	1
295465	N33	N54	1
295466	N46	N54	1
295467	N121	N54	1
295469	N139	N54	1
295471	N180	N54	1
295474	N251	N54	1
295475	N255	N54	1
295479	N310	N54	1
295481	N338	N54	1
295482	N366	N54	1
295485	N426	N54	1
295486	N444	N54	1
295489	N464	N54	1
295491	N499	N54	1
295496	N528	N54	1
295498	N542	N54	1
295504	N647	N54	1
295505	N648	N54	1
295506	N658	N54	1
295510	N703	N54	1
295513	N781	N54	1
295516	N835	N54	1
295517	N854	N54	1
295522	N894	N54	1
295526	N955	N54	1
295533	N1006	N54	1
295545	N1164	N54	1
295550	N1225	N54	1
295552	N1236	N54	1
295554	N1254	N54	1
295557	N1275	N54	1
295558	N1305	N54	1
295562	N1396	N54	1
295565	N1411	N54	1
295567	N1427	N54	1
295580	N1563	N54	1
295584	N1664	N54	1
295587	N1693	N54	1
295589	N1722	N54	1
295590	N1737	N54	1
295591	N1741	N54	1
295592	N1755	N54	1
295594	N1810	N54	1
295599	N1899	N54	1
295600	N1900	N54	1
295602	N1920	N54	1
295603	N1924	N54	1
295606	N1980	N54	1
295609	N2062	N54	1
295615	N2177	N54	1
295616	N2200	N54	1
295626	N2408	N54	1
295632	N2634	N54	1
295633	N2638	N54	1
295642	N2765	N54	1
295645	N2851	N54	1
295649	N3009	N54	1
295653	N3119	N54	1
295657	N3193	N54	1
295661	N3291	N54	1
295662	N3309	N54	1
295664	N3316	N54	1
295670	N3439	N54	1
295672	N3480	N54	1
295678	N3535	N54	1
295688	N3878	N54	1
295691	N3979	N54	1
295696	N4120	N54	1
295701	N4324	N54	1
295706	N4539	N54	1
295707	N4550	N54	1
295711	N4659	N54	1
295712	N4685	N54	1
295717	N4924	N54	1
295727	N5109	N54	1
295728	N5136	N54	1
295730	N5182	N54	1
295733	N5297	N54	1
295736	N5350	N54	1
295738	N5390	N54	1
295744	N5520	N54	1
295745	N5539	N54	1
295753	N5716	N54	1
295754	N5765	N54	1
295758	N5955	N54	1
295774	N6682	N54	1
295775	N6703	N54	1
295776	N6732	N54	1
295779	N6786	N54	1
295780	N6826	N54	1
295782	N6848	N54	1
295787	N6917	N54	1
295800	N7498	N54	1
295804	N7711	N54	1
295807	N7780	N54	1
295808	N7895	N54	1
295809	N7924	N54	1
295812	N7968	N54	1
295825	N8638	N54	1
295827	N8756	N54	1
295840	N9530	N54	1
295844	N9652	N54	1
295865	N10782	N54	1
295869	N11037	N54	1
295871	N11078	N54	1
295872	N11133	N54	1
295889	N12273	N54	1
295899	N13114	N54	1
295906	N13359	N54	1
295928	N15156	N54	1
295948	N17733	N54	1
295955	N18761	N54	1
295958	N18895	N54	1
295985	N21282	N54	1
295990	N22006	N54	1
295996	N23101	N54	1
296013	N24901	N54	1
296042	N38052	N54	1
296057	N51367	N54	1
296063	N53534	N54	1
296065	N57160	N54	1
296071	N37	N54	1
296072	N80	N54	1
296077	N280	N54	1
296080	N292	N54	1
296104	N1156	N54	1
296161	N7418	N54	1
296168	N9958	N54	1
296189	N26471	N54	1
296210	N116565	N54	1
296215	N1063	N54	1
296218	N2928	N54	1
296276	N239	N54	1
296283	N3706	N54	1
296288	N5964	N54	1
296327	N1781	N54	1
296371	N27	N54	1
296373	N42	N54	1
296374	N51	N54	1
296381	N133	N54	1
296382	N134	N54	1
296384	N163	N54	1
296385	N174	N54	1
296387	N189	N54	1
296388	N196	N54	1
296390	N205	N54	1
296391	N250	N54	1
296394	N269	N54	1
296395	N278	N54	1
296396	N282	N54	1
296397	N293	N54	1
296401	N340	N54	1
296405	N368	N54	1
296406	N370	N54	1
296411	N460	N54	1
296421	N593	N54	1
296423	N610	N54	1
296432	N769	N54	1
296433	N788	N54	1
296442	N1034	N54	1
296449	N1190	N54	1
296451	N1203	N54	1
296456	N1328	N54	1
296458	N1350	N54	1
296460	N1385	N54	1
296477	N1727	N54	1
296489	N1972	N54	1
296498	N2246	N54	1
296500	N2251	N54	1
296503	N2301	N54	1
296505	N2324	N54	1
296507	N2383	N54	1
296515	N2514	N54	1
296518	N2563	N54	1
296524	N2695	N54	1
296526	N2763	N54	1
296528	N2786	N54	1
296529	N2895	N54	1
296537	N3013	N54	1
296540	N3052	N54	1
296541	N3080	N54	1
296552	N3380	N54	1
296555	N3424	N54	1
296556	N3431	N54	1
296563	N3766	N54	1
296569	N3900	N54	1
296570	N3921	N54	1
296575	N4073	N54	1
296578	N4107	N54	1
296581	N4162	N54	1
296582	N4282	N54	1
296584	N4329	N54	1
296591	N4506	N54	1
296592	N4508	N54	1
296594	N4577	N54	1
296613	N5650	N54	1
296615	N5757	N54	1
296620	N5908	N54	1
296631	N6171	N54	1
296652	N6959	N54	1
296656	N7089	N54	1
296657	N7103	N54	1
296659	N7145	N54	1
296664	N7268	N54	1
296694	N8898	N54	1
296699	N9464	N54	1
296702	N9739	N54	1
296703	N9746	N54	1
296878	N440	N54	1
296879	N607	N54	1
296881	N751	N54	1
296893	N2870	N54	1
296897	N3748	N54	1
296898	N4275	N54	1
296899	N5552	N54	1
296904	N9576	N54	1
296905	N11512	N54	1
296909	N18224	N54	1
296910	N15202	N54	1
296916	N30043	N54	1
296920	N61560	N54	1
297571	N169	N58	1
297572	N213	N58	1
297573	N242	N58	1
297576	N427	N58	1
297577	N433	N58	1
297579	N533	N58	1
297580	N672	N58	1
297582	N770	N58	1
297584	N1374	N58	1
297634	N30	N58	1
297635	N34	N58	1
297636	N35	N58	1
297637	N41	N58	1
297638	N43	N58	1
297639	N49	N58	1
297640	N54	N58	1
297642	N59	N58	1
297643	N61	N58	1
297644	N73	N58	1
297645	N75	N58	1
297646	N80	N58	1
297647	N92	N58	1
297648	N98	N58	1
297649	N105	N58	1
297650	N128	N58	1
297652	N146	N58	1
297653	N156	N58	1
297654	N166	N58	1
297655	N183	N58	1
297656	N243	N58	1
297657	N256	N58	1
297658	N272	N58	1
297659	N273	N58	1
297660	N274	N58	1
297661	N276	N58	1
297662	N314	N58	1
297663	N323	N58	1
297664	N333	N58	1
297665	N350	N58	1
297667	N361	N58	1
297668	N379	N58	1
297669	N385	N58	1
297670	N393	N58	1
297671	N395	N58	1
297672	N423	N58	1
297673	N438	N58	1
297674	N466	N58	1
297675	N469	N58	1
297676	N471	N58	1
297677	N486	N58	1
297678	N513	N58	1
297679	N519	N58	1
297680	N546	N58	1
297681	N547	N58	1
297683	N575	N58	1
297684	N578	N58	1
297685	N594	N58	1
297686	N609	N58	1
297688	N626	N58	1
297689	N634	N58	1
297690	N636	N58	1
297691	N689	N58	1
297692	N715	N58	1
297693	N727	N58	1
297694	N731	N58	1
297696	N776	N58	1
297697	N785	N58	1
297698	N787	N58	1
297699	N827	N58	1
297700	N899	N58	1
297701	N913	N58	1
297702	N919	N58	1
297703	N990	N58	1
297704	N998	N58	1
297705	N1016	N58	1
297708	N1059	N58	1
297710	N1076	N58	1
297711	N1077	N58	1
297712	N1115	N58	1
297713	N1166	N58	1
297714	N1193	N58	1
297715	N1204	N58	1
297716	N1206	N58	1
297717	N1241	N58	1
297718	N1276	N58	1
297719	N1278	N58	1
297720	N1294	N58	1
297721	N1315	N58	1
297722	N1317	N58	1
297723	N1340	N58	1
297724	N1359	N58	1
297725	N1532	N58	1
297726	N1634	N58	1
297727	N1667	N58	1
297728	N1709	N58	1
297729	N1749	N58	1
297730	N1756	N58	1
297731	N1837	N58	1
297732	N1844	N58	1
297733	N1865	N58	1
297735	N1907	N58	1
297736	N1930	N58	1
297737	N1964	N58	1
297738	N1971	N58	1
297739	N2006	N58	1
297740	N2015	N58	1
297741	N2022	N58	1
297745	N2232	N58	1
297748	N2313	N58	1
297750	N2400	N58	1
297753	N2470	N58	1
297754	N2489	N58	1
297755	N2526	N58	1
297756	N2547	N58	1
297757	N2561	N58	1
297758	N2590	N58	1
297759	N2612	N58	1
297765	N2924	N58	1
297768	N3106	N58	1
297770	N3160	N58	1
297773	N3202	N58	1
297774	N3411	N58	1
297775	N3422	N58	1
297778	N3484	N58	1
297779	N3506	N58	1
297781	N3632	N58	1
297784	N3699	N58	1
297786	N3792	N58	1
297789	N3925	N58	1
297790	N3996	N58	1
297792	N4022	N58	1
297794	N4500	N58	1
297797	N4590	N58	1
297798	N4639	N58	1
297801	N4846	N58	1
297802	N4868	N58	1
297807	N5099	N58	1
297809	N5163	N58	1
297810	N5167	N58	1
297811	N5218	N58	1
297812	N5445	N58	1
297813	N5689	N58	1
297816	N5809	N58	1
297818	N5946	N58	1
297824	N6315	N58	1
297827	N6499	N58	1
297828	N6610	N58	1
297831	N6880	N58	1
297835	N7283	N58	1
297840	N7638	N58	1
297841	N7775	N58	1
297844	N7950	N58	1
297850	N8938	N58	1
297851	N9695	N58	1
297852	N9847	N58	1
297861	N12209	N58	1
297872	N17654	N58	1
297884	N11	N58	1
297885	N32	N58	1
297886	N144	N58	1
297887	N176	N58	1
297888	N206	N58	1
297889	N242	N58	1
297890	N421	N58	1
297892	N879	N58	1
297893	N1363	N58	1
297896	N2554	N58	1
297903	N11686	N58	1
297904	N13431	N58	1
297906	N17395	N58	1
297909	N265	N58	1
297910	N289	N58	1
297912	N422	N58	1
297913	N470	N58	1
297915	N563	N58	1
297919	N823	N58	1
297920	N1033	N58	1
297924	N1355	N58	1
297930	N3120	N58	1
297931	N3300	N58	1
297938	N6394	N58	1
297964	N571	N58	1
297975	N24	N58	1
297976	N38	N58	1
297978	N74	N58	1
297979	N82	N58	1
297980	N122	N58	1
297981	N131	N58	1
297984	N154	N58	1
297985	N161	N58	1
297986	N165	N58	1
297987	N178	N58	1
297988	N231	N58	1
297991	N277	N58	1
297992	N279	N58	1
297994	N281	N58	1
297995	N291	N58	1
297997	N305	N58	1
297998	N313	N58	1
297999	N351	N58	1
298000	N369	N58	1
298001	N371	N58	1
298002	N424	N58	1
298006	N611	N58	1
298007	N642	N58	1
298009	N702	N58	1
298011	N801	N58	1
298012	N832	N58	1
298015	N938	N58	1
298016	N947	N58	1
298017	N961	N58	1
298018	N967	N58	1
298019	N971	N58	1
298021	N1098	N58	1
298024	N1178	N58	1
298025	N1184	N58	1
298027	N1256	N58	1
298028	N1262	N58	1
298029	N1272	N58	1
298032	N1504	N58	1
298033	N1578	N58	1
298035	N1625	N58	1
298036	N1641	N58	1
298037	N1646	N58	1
298039	N2056	N58	1
298047	N2296	N58	1
298050	N2360	N58	1
298052	N2469	N58	1
298058	N2693	N58	1
298060	N2727	N58	1
298062	N2867	N58	1
298065	N3056	N58	1
298069	N3294	N58	1
298070	N3409	N58	1
298075	N3955	N58	1
298076	N3967	N58	1
298082	N4443	N58	1
298086	N4667	N58	1
298087	N4723	N58	1
298111	N6637	N58	1
298135	N12113	N58	1
298161	N106	N58	1
298165	N260	N58	1
298175	N30118	N58	1
298180	N4	N58	1
298181	N53	N58	1
298183	N135	N58	1
298188	N177	N58	1
298189	N202	N58	1
298193	N248	N58	1
298195	N275	N58	1
298198	N336	N58	1
298199	N344	N58	1
298200	N353	N58	1
298201	N384	N58	1
298202	N388	N58	1
298204	N419	N58	1
298206	N448	N58	1
298207	N454	N58	1
298212	N592	N58	1
298213	N603	N58	1
298215	N605	N58	1
298216	N625	N58	1
298218	N651	N58	1
298220	N667	N58	1
298223	N713	N58	1
298225	N792	N58	1
298227	N817	N58	1
298228	N836	N58	1
298230	N838	N58	1
298244	N1055	N58	1
298247	N1187	N58	1
298248	N1215	N58	1
298250	N1223	N58	1
298255	N1271	N58	1
298256	N1289	N58	1
298257	N1299	N58	1
298258	N1329	N58	1
298262	N1367	N58	1
298263	N1368	N58	1
298265	N1413	N58	1
298269	N1558	N58	1
298270	N1566	N58	1
298273	N1687	N58	1
298276	N1712	N58	1
298280	N1891	N58	1
298281	N1978	N58	1
298285	N2104	N58	1
298287	N2151	N58	1
298288	N2162	N58	1
298291	N2191	N58	1
298294	N2243	N58	1
298297	N2267	N58	1
298299	N2379	N58	1
298301	N2497	N58	1
298302	N2566	N58	1
298313	N2889	N58	1
298314	N2890	N58	1
298316	N2915	N58	1
298317	N2921	N58	1
298318	N2931	N58	1
298323	N3082	N58	1
298325	N3179	N58	1
298329	N3358	N58	1
298334	N3605	N58	1
298335	N3608	N58	1
298338	N3701	N58	1
298341	N3831	N58	1
298343	N3963	N58	1
298345	N4005	N58	1
298347	N4068	N58	1
298357	N4541	N58	1
298361	N4680	N58	1
298362	N4688	N58	1
298376	N5498	N58	1
298378	N5612	N58	1
298379	N5927	N58	1
298387	N6481	N58	1
298391	N6764	N58	1
298393	N7169	N58	1
298398	N7396	N58	1
298410	N8345	N58	1
298438	N12447	N58	1
298462	N19229	N58	1
298475	N24157	N58	1
298494	N296	N58	1
298495	N389	N58	1
298496	N443	N58	1
298502	N1058	N58	1
298503	N1121	N58	1
298529	N24721	N58	1
298553	N3	N58	1
298554	N5	N58	1
298555	N23	N58	1
298556	N25	N58	1
298557	N26	N58	1
298558	N31	N58	1
298559	N48	N58	1
298561	N68	N58	1
298563	N111	N58	1
298565	N150	N58	1
298566	N190	N58	1
298567	N207	N58	1
298570	N216	N58	1
298571	N222	N58	1
298572	N225	N58	1
298575	N267	N58	1
298577	N287	N58	1
298578	N302	N58	1
298580	N346	N58	1
298582	N356	N58	1
298585	N397	N58	1
298587	N412	N58	1
298590	N430	N58	1
298591	N431	N58	1
298592	N439	N58	1
298594	N447	N58	1
298598	N491	N58	1
298601	N518	N58	1
298604	N544	N58	1
298608	N569	N58	1
298609	N572	N58	1
298610	N577	N58	1
298611	N582	N58	1
298612	N589	N58	1
298616	N628	N58	1
298618	N637	N58	1
298624	N697	N58	1
298625	N706	N58	1
298626	N709	N58	1
298629	N722	N58	1
298631	N749	N58	1
298640	N861	N58	1
298642	N865	N58	1
298643	N868	N58	1
298645	N890	N58	1
298646	N893	N58	1
298647	N909	N58	1
298648	N921	N58	1
298650	N928	N58	1
298651	N946	N58	1
298652	N953	N58	1
298658	N1070	N58	1
298661	N1108	N58	1
298665	N1157	N58	1
298666	N1188	N58	1
298670	N1260	N58	1
298673	N1274	N58	1
298681	N1439	N58	1
298687	N1514	N58	1
298704	N1714	N58	1
298705	N1718	N58	1
298710	N1793	N58	1
298711	N1815	N58	1
298712	N1818	N58	1
298717	N1932	N58	1
298719	N1943	N58	1
298720	N1986	N58	1
298725	N2036	N58	1
298727	N2080	N58	1
298728	N2084	N58	1
298733	N2173	N58	1
298734	N2190	N58	1
298735	N2193	N58	1
298737	N2227	N58	1
298739	N2299	N58	1
298741	N2311	N58	1
298749	N2521	N58	1
298751	N2531	N58	1
298753	N2545	N58	1
298754	N2554	N58	1
298757	N2572	N58	1
298758	N2578	N58	1
298764	N2631	N58	1
298769	N2859	N58	1
298770	N2873	N58	1
298779	N3065	N58	1
298781	N3136	N58	1
298790	N3361	N58	1
298794	N3500	N58	1
298799	N3612	N58	1
298810	N3832	N58	1
298812	N3851	N58	1
298814	N3860	N58	1
298815	N3881	N58	1
298826	N4144	N58	1
298843	N4650	N58	1
298846	N4849	N58	1
298867	N5369	N58	1
298878	N5708	N58	1
298891	N6354	N58	1
298895	N6580	N58	1
298936	N8100	N58	1
298966	N9589	N58	1
299136	N19	N58	1
299138	N68	N58	1
299144	N306	N58	1
299145	N357	N58	1
299158	N3326	N58	1
299231	N22917	N58	1
299262	N4133	N58	1
299307	N3216	N58	1
299376	N3890	N58	1
299431	N1037	N58	1
299463	N5347	N58	1
299479	N13	N58	1
299480	N47	N58	1
299481	N60	N58	1
299482	N62	N58	1
299483	N79	N58	1
299485	N96	N58	1
299486	N108	N58	1
299489	N193	N58	1
299490	N227	N58	1
299492	N245	N58	1
299495	N334	N58	1
299496	N347	N58	1
299497	N362	N58	1
299498	N403	N58	1
299499	N406	N58	1
299500	N421	N58	1
299501	N429	N58	1
299502	N443	N58	1
299503	N451	N58	1
299504	N478	N58	1
299505	N495	N58	1
299506	N532	N58	1
299508	N584	N58	1
299509	N599	N58	1
299510	N649	N58	1
299511	N656	N58	1
299512	N668	N58	1
299513	N676	N58	1
299516	N741	N58	1
299517	N757	N58	1
299519	N982	N58	1
299520	N1008	N58	1
299521	N1027	N58	1
299523	N1058	N58	1
299524	N1072	N58	1
299525	N1091	N58	1
299528	N1162	N58	1
299530	N1218	N58	1
299532	N1295	N58	1
299533	N1296	N58	1
299534	N1298	N58	1
299536	N1312	N58	1
299538	N1381	N58	1
299540	N1476	N58	1
299542	N1582	N58	1
299544	N1677	N58	1
299545	N1760	N58	1
299546	N1839	N58	1
299547	N1875	N58	1
299548	N1886	N58	1
299550	N1990	N58	1
299559	N2413	N58	1
299561	N2512	N58	1
299563	N2537	N58	1
299564	N2592	N58	1
299566	N2640	N58	1
299569	N2710	N58	1
299571	N2860	N58	1
299575	N2937	N58	1
299576	N3063	N58	1
299578	N3176	N58	1
299581	N3308	N58	1
299591	N3717	N58	1
299592	N3840	N58	1
299595	N3869	N58	1
299596	N3870	N58	1
299597	N3871	N58	1
299600	N4265	N58	1
299602	N4627	N58	1
299604	N4785	N58	1
299605	N4926	N58	1
299606	N4976	N58	1
299609	N5222	N58	1
299610	N5342	N58	1
299615	N5808	N58	1
299617	N6176	N58	1
299622	N6433	N58	1
299624	N6600	N58	1
299625	N6701	N58	1
299629	N7252	N58	1
299642	N10814	N58	1
299659	N18594	N58	1
299670	N102	N58	1
299674	N415	N58	1
299676	N554	N58	1
299677	N906	N58	1
299678	N1112	N58	1
299680	N1975	N58	1
299685	N7874	N58	1
301822	N169	N59	1
301823	N213	N59	1
301824	N242	N59	1
301827	N427	N59	1
301828	N433	N59	1
301830	N533	N59	1
301831	N672	N59	1
301833	N770	N59	1
301835	N1374	N59	1
301836	N1390	N59	1
301855	N7906	N59	1
301885	N30	N59	1
301886	N34	N59	1
301887	N35	N59	1
301888	N41	N59	1
301889	N43	N59	1
301890	N49	N59	1
301891	N54	N59	1
301892	N58	N59	1
301894	N61	N59	1
301895	N73	N59	1
301896	N75	N59	1
301897	N80	N59	1
301898	N92	N59	1
301899	N98	N59	1
301900	N105	N59	1
301901	N128	N59	1
301903	N146	N59	1
301904	N156	N59	1
301905	N166	N59	1
301906	N183	N59	1
301907	N243	N59	1
301908	N256	N59	1
301909	N272	N59	1
301910	N273	N59	1
301911	N274	N59	1
301912	N276	N59	1
301913	N314	N59	1
301914	N323	N59	1
301915	N333	N59	1
301916	N350	N59	1
301917	N359	N59	1
301918	N361	N59	1
301919	N379	N59	1
301920	N385	N59	1
301921	N393	N59	1
301922	N395	N59	1
301923	N423	N59	1
301924	N438	N59	1
301925	N466	N59	1
301926	N469	N59	1
301927	N471	N59	1
301928	N486	N59	1
301929	N513	N59	1
301930	N519	N59	1
301931	N546	N59	1
301932	N547	N59	1
301934	N575	N59	1
301935	N578	N59	1
301936	N594	N59	1
301937	N609	N59	1
301939	N626	N59	1
301940	N634	N59	1
301941	N636	N59	1
301942	N689	N59	1
301943	N715	N59	1
301944	N727	N59	1
301945	N731	N59	1
301947	N776	N59	1
301948	N785	N59	1
301949	N787	N59	1
301950	N827	N59	1
301951	N899	N59	1
301952	N913	N59	1
301953	N919	N59	1
301954	N990	N59	1
301955	N998	N59	1
301956	N1016	N59	1
301957	N1025	N59	1
301958	N1053	N59	1
301959	N1059	N59	1
301960	N1065	N59	1
301961	N1076	N59	1
301962	N1077	N59	1
301963	N1115	N59	1
301964	N1166	N59	1
301965	N1193	N59	1
301966	N1204	N59	1
301967	N1206	N59	1
301968	N1241	N59	1
301969	N1276	N59	1
301970	N1278	N59	1
301971	N1294	N59	1
301972	N1315	N59	1
301973	N1317	N59	1
301974	N1340	N59	1
301975	N1359	N59	1
301976	N1532	N59	1
301977	N1634	N59	1
301978	N1667	N59	1
301979	N1709	N59	1
301980	N1749	N59	1
301981	N1756	N59	1
301982	N1837	N59	1
301983	N1844	N59	1
301984	N1865	N59	1
301986	N1907	N59	1
301987	N1930	N59	1
301988	N1964	N59	1
301989	N1971	N59	1
301990	N2006	N59	1
301991	N2015	N59	1
301992	N2022	N59	1
301995	N2160	N59	1
301996	N2232	N59	1
301997	N2276	N59	1
301999	N2313	N59	1
302001	N2400	N59	1
302004	N2470	N59	1
302005	N2489	N59	1
302006	N2526	N59	1
302007	N2547	N59	1
302008	N2561	N59	1
302009	N2590	N59	1
302010	N2612	N59	1
302014	N2888	N59	1
302016	N2924	N59	1
302018	N3040	N59	1
302019	N3106	N59	1
302021	N3160	N59	1
302023	N3174	N59	1
302024	N3202	N59	1
302025	N3411	N59	1
302026	N3422	N59	1
302027	N3437	N59	1
302029	N3484	N59	1
302030	N3506	N59	1
302031	N3627	N59	1
302032	N3632	N59	1
302035	N3699	N59	1
302037	N3792	N59	1
302038	N3836	N59	1
302040	N3925	N59	1
302041	N3996	N59	1
302043	N4022	N59	1
302044	N4128	N59	1
302045	N4500	N59	1
302046	N4542	N59	1
302048	N4590	N59	1
302049	N4639	N59	1
302051	N4834	N59	1
302052	N4846	N59	1
302053	N4868	N59	1
302058	N5099	N59	1
302060	N5163	N59	1
302061	N5167	N59	1
302062	N5218	N59	1
302063	N5445	N59	1
302064	N5689	N59	1
302066	N5734	N59	1
302067	N5809	N59	1
302069	N5946	N59	1
302071	N6151	N59	1
302075	N6315	N59	1
302078	N6499	N59	1
302079	N6610	N59	1
302081	N6743	N59	1
302082	N6880	N59	1
302083	N6915	N59	1
302086	N7283	N59	1
302091	N7638	N59	1
302092	N7775	N59	1
302093	N7818	N59	1
302094	N7872	N59	1
302095	N7950	N59	1
302101	N8938	N59	1
302102	N9695	N59	1
302103	N9847	N59	1
302108	N11464	N59	1
302112	N12209	N59	1
302120	N15289	N59	1
302122	N17128	N59	1
302123	N17654	N59	1
302135	N11	N59	1
302136	N32	N59	1
302137	N144	N59	1
302138	N176	N59	1
302139	N206	N59	1
302140	N242	N59	1
302141	N421	N59	1
302143	N879	N59	1
302144	N1363	N59	1
302147	N2554	N59	1
302154	N11686	N59	1
302155	N13431	N59	1
302157	N17395	N59	1
302160	N265	N59	1
302161	N289	N59	1
302163	N422	N59	1
302164	N470	N59	1
302166	N563	N59	1
302168	N735	N59	1
302169	N822	N59	1
302170	N823	N59	1
302171	N1033	N59	1
302174	N1347	N59	1
302175	N1355	N59	1
302181	N3120	N59	1
302182	N3300	N59	1
302183	N4050	N59	1
302187	N5405	N59	1
302188	N6079	N59	1
302189	N6394	N59	1
302199	N21034	N59	1
302215	N571	N59	1
302218	N55	N59	1
302226	N24	N59	1
302227	N38	N59	1
302228	N64	N59	1
302229	N74	N59	1
302230	N82	N59	1
302231	N122	N59	1
302232	N131	N59	1
302235	N154	N59	1
302236	N161	N59	1
302237	N165	N59	1
302238	N178	N59	1
302239	N231	N59	1
302242	N277	N59	1
302243	N279	N59	1
302244	N280	N59	1
302245	N281	N59	1
302246	N291	N59	1
302248	N305	N59	1
302249	N313	N59	1
302250	N351	N59	1
302251	N369	N59	1
302252	N371	N59	1
302253	N424	N59	1
302254	N565	N59	1
302255	N587	N59	1
302256	N595	N59	1
302257	N611	N59	1
302258	N642	N59	1
302259	N660	N59	1
302260	N702	N59	1
302261	N725	N59	1
302262	N801	N59	1
302263	N832	N59	1
302266	N938	N59	1
302267	N947	N59	1
302268	N961	N59	1
302269	N967	N59	1
302270	N971	N59	1
302272	N1098	N59	1
302274	N1165	N59	1
302275	N1178	N59	1
302276	N1184	N59	1
302278	N1256	N59	1
302279	N1262	N59	1
302280	N1272	N59	1
302283	N1504	N59	1
302284	N1578	N59	1
302285	N1606	N59	1
302286	N1625	N59	1
302287	N1641	N59	1
302288	N1646	N59	1
302290	N2056	N59	1
302291	N2064	N59	1
302294	N2126	N59	1
302297	N2255	N59	1
302298	N2296	N59	1
302299	N2320	N59	1
302300	N2342	N59	1
302301	N2360	N59	1
302303	N2469	N59	1
302306	N2509	N59	1
302309	N2693	N59	1
302311	N2727	N59	1
302312	N2752	N59	1
302313	N2867	N59	1
302315	N2920	N59	1
302316	N3056	N59	1
302318	N3143	N59	1
302320	N3294	N59	1
302321	N3409	N59	1
302326	N3955	N59	1
302327	N3967	N59	1
302328	N3971	N59	1
302330	N4181	N59	1
302333	N4443	N59	1
302334	N4465	N59	1
302335	N4474	N59	1
302337	N4667	N59	1
302338	N4723	N59	1
302343	N4984	N59	1
302346	N5178	N59	1
302350	N5517	N59	1
302362	N6637	N59	1
302386	N12113	N59	1
302391	N15513	N59	1
302412	N106	N59	1
302416	N260	N59	1
302426	N30118	N59	1
302431	N4	N59	1
302432	N53	N59	1
302434	N135	N59	1
302437	N172	N59	1
302438	N175	N59	1
302439	N177	N59	1
302440	N202	N59	1
302441	N217	N59	1
302443	N232	N59	1
302444	N248	N59	1
302446	N275	N59	1
302449	N336	N59	1
302450	N344	N59	1
302451	N353	N59	1
302452	N384	N59	1
302453	N388	N59	1
302455	N419	N59	1
302457	N448	N59	1
302458	N454	N59	1
302459	N461	N59	1
302461	N517	N59	1
302462	N541	N59	1
302463	N592	N59	1
302464	N603	N59	1
302465	N604	N59	1
302466	N605	N59	1
302467	N625	N59	1
302469	N651	N59	1
302470	N664	N59	1
302471	N667	N59	1
302472	N681	N59	1
302474	N713	N59	1
302476	N792	N59	1
302478	N817	N59	1
302479	N836	N59	1
302481	N838	N59	1
302482	N840	N59	1
302484	N889	N59	1
302487	N952	N59	1
302488	N962	N59	1
302489	N972	N59	1
302493	N1023	N59	1
302494	N1035	N59	1
302495	N1055	N59	1
302496	N1075	N59	1
302498	N1187	N59	1
302499	N1215	N59	1
302500	N1222	N59	1
302501	N1223	N59	1
302504	N1250	N59	1
302506	N1271	N59	1
302507	N1289	N59	1
302508	N1299	N59	1
302509	N1329	N59	1
302510	N1343	N59	1
302511	N1362	N59	1
302513	N1367	N59	1
302514	N1368	N59	1
302516	N1413	N59	1
302518	N1460	N59	1
302520	N1558	N59	1
302521	N1566	N59	1
302523	N1655	N59	1
302524	N1687	N59	1
302525	N1696	N59	1
302527	N1712	N59	1
302528	N1744	N59	1
302530	N1889	N59	1
302531	N1891	N59	1
302532	N1978	N59	1
302536	N2104	N59	1
302538	N2151	N59	1
302539	N2162	N59	1
302541	N2189	N59	1
302542	N2191	N59	1
302544	N2209	N59	1
302545	N2243	N59	1
302546	N2245	N59	1
302547	N2249	N59	1
302548	N2267	N59	1
302550	N2379	N59	1
302551	N2456	N59	1
302552	N2497	N59	1
302553	N2566	N59	1
302554	N2574	N59	1
302556	N2697	N59	1
302559	N2758	N59	1
302561	N2772	N59	1
302564	N2889	N59	1
302565	N2890	N59	1
302567	N2915	N59	1
302568	N2921	N59	1
302569	N2931	N59	1
302574	N3082	N59	1
302576	N3179	N59	1
302579	N3303	N59	1
302580	N3358	N59	1
302583	N3553	N59	1
302585	N3605	N59	1
302586	N3608	N59	1
302587	N3619	N59	1
302588	N3642	N59	1
302589	N3701	N59	1
302592	N3831	N59	1
302594	N3963	N59	1
302596	N4005	N59	1
302598	N4068	N59	1
302605	N4340	N59	1
302608	N4541	N59	1
302612	N4680	N59	1
302613	N4688	N59	1
302618	N5112	N59	1
302619	N5187	N59	1
302622	N5307	N59	1
302624	N5316	N59	1
302625	N5391	N59	1
302627	N5498	N59	1
302629	N5612	N59	1
302630	N5927	N59	1
302634	N6081	N59	1
302638	N6481	N59	1
302642	N6764	N59	1
302644	N7169	N59	1
302647	N7324	N59	1
302648	N7347	N59	1
302649	N7396	N59	1
302656	N8042	N59	1
302657	N8197	N59	1
302658	N8263	N59	1
302661	N8345	N59	1
302664	N8915	N59	1
302665	N8916	N59	1
302680	N11158	N59	1
302681	N11399	N59	1
302687	N12157	N59	1
302688	N12222	N59	1
302689	N12447	N59	1
302694	N13960	N59	1
302709	N18334	N59	1
302713	N19229	N59	1
302721	N22207	N59	1
302726	N24157	N59	1
302745	N296	N59	1
302746	N389	N59	1
302747	N443	N59	1
302753	N1058	N59	1
302754	N1121	N59	1
302756	N1171	N59	1
302780	N24721	N59	1
302790	N4103	N59	1
302799	N91	N59	1
302804	N3	N59	1
302805	N5	N59	1
302806	N23	N59	1
302807	N25	N59	1
302808	N26	N59	1
302809	N31	N59	1
302810	N48	N59	1
302811	N52	N59	1
302812	N68	N59	1
302814	N111	N59	1
302816	N150	N59	1
302817	N190	N59	1
302818	N207	N59	1
302819	N209	N59	1
302820	N211	N59	1
302821	N216	N59	1
302822	N222	N59	1
302823	N225	N59	1
302826	N267	N59	1
302828	N287	N59	1
302829	N302	N59	1
302831	N346	N59	1
302833	N356	N59	1
302836	N397	N59	1
302838	N412	N59	1
302839	N414	N59	1
302841	N430	N59	1
302842	N431	N59	1
302843	N439	N59	1
302845	N447	N59	1
302846	N449	N59	1
302849	N491	N59	1
302852	N518	N59	1
302855	N544	N59	1
302859	N569	N59	1
302860	N572	N59	1
302861	N577	N59	1
302862	N582	N59	1
302863	N589	N59	1
302865	N597	N59	1
302867	N628	N59	1
302869	N637	N59	1
302870	N652	N59	1
302872	N683	N59	1
302875	N697	N59	1
302876	N706	N59	1
302877	N709	N59	1
302878	N710	N59	1
302880	N722	N59	1
302882	N749	N59	1
302887	N813	N59	1
302889	N843	N59	1
302891	N861	N59	1
302893	N865	N59	1
302894	N868	N59	1
302896	N890	N59	1
302897	N893	N59	1
302898	N909	N59	1
302899	N921	N59	1
302901	N928	N59	1
302902	N946	N59	1
302903	N953	N59	1
302904	N1010	N59	1
302905	N1014	N59	1
302907	N1029	N59	1
302908	N1038	N59	1
302909	N1070	N59	1
302912	N1108	N59	1
302916	N1157	N59	1
302917	N1188	N59	1
302920	N1255	N59	1
302921	N1260	N59	1
302924	N1274	N59	1
302929	N1391	N59	1
302930	N1399	N59	1
302932	N1439	N59	1
302933	N1444	N59	1
302936	N1477	N59	1
302938	N1514	N59	1
302946	N1610	N59	1
302948	N1631	N59	1
302949	N1657	N59	1
302951	N1674	N59	1
302952	N1678	N59	1
302955	N1714	N59	1
302956	N1718	N59	1
302957	N1770	N59	1
302961	N1793	N59	1
302962	N1815	N59	1
302963	N1818	N59	1
302966	N1870	N59	1
302967	N1890	N59	1
302968	N1932	N59	1
302970	N1943	N59	1
302971	N1986	N59	1
302972	N1991	N59	1
302976	N2036	N59	1
302978	N2080	N59	1
302979	N2084	N59	1
302984	N2173	N59	1
302985	N2190	N59	1
302986	N2193	N59	1
302988	N2227	N59	1
302989	N2252	N59	1
302990	N2299	N59	1
302992	N2311	N59	1
302995	N2387	N59	1
302997	N2433	N59	1
303000	N2521	N59	1
303002	N2531	N59	1
303004	N2545	N59	1
303005	N2554	N59	1
303008	N2572	N59	1
303009	N2578	N59	1
303015	N2631	N59	1
303018	N2723	N59	1
303020	N2859	N59	1
303021	N2873	N59	1
303022	N2876	N59	1
303024	N2883	N59	1
303025	N2902	N59	1
303026	N2907	N59	1
303027	N2987	N59	1
303030	N3065	N59	1
303031	N3071	N59	1
303032	N3136	N59	1
303036	N3207	N59	1
303037	N3281	N59	1
303038	N3289	N59	1
303040	N3334	N59	1
303041	N3361	N59	1
303043	N3455	N59	1
303045	N3500	N59	1
303049	N3550	N59	1
303050	N3612	N59	1
303051	N3616	N59	1
303061	N3832	N59	1
303063	N3851	N59	1
303065	N3860	N59	1
303066	N3881	N59	1
303067	N3910	N59	1
303076	N4099	N59	1
303077	N4144	N59	1
303080	N4209	N59	1
303084	N4250	N59	1
303094	N4650	N59	1
303097	N4849	N59	1
303105	N5038	N59	1
303108	N5120	N59	1
303114	N5260	N59	1
303118	N5369	N59	1
303120	N5423	N59	1
303122	N5451	N59	1
303129	N5708	N59	1
303142	N6354	N59	1
303146	N6580	N59	1
303147	N6629	N59	1
303159	N6906	N59	1
303160	N7015	N59	1
303175	N7681	N59	1
303181	N7923	N59	1
303186	N8097	N59	1
303187	N8100	N59	1
303191	N8223	N59	1
303206	N8942	N59	1
303208	N9020	N59	1
303217	N9589	N59	1
303232	N10168	N59	1
303234	N10329	N59	1
303235	N10333	N59	1
303237	N10542	N59	1
303253	N11730	N59	1
303266	N12616	N59	1
303276	N13439	N59	1
303311	N18239	N59	1
303346	N28452	N59	1
303384	N55909	N59	1
303387	N19	N59	1
303389	N68	N59	1
303390	N143	N59	1
303392	N221	N59	1
303395	N306	N59	1
303396	N357	N59	1
303399	N464	N59	1
303408	N3148	N59	1
303409	N3326	N59	1
303476	N11578	N59	1
303482	N22917	N59	1
303506	N2139	N59	1
303511	N3754	N59	1
303512	N4127	N59	1
303513	N4133	N59	1
303518	N5599	N59	1
303539	N290	N59	1
303540	N1392	N59	1
303542	N1596	N59	1
303544	N1783	N59	1
303545	N1896	N59	1
303558	N3216	N59	1
303564	N4161	N59	1
303568	N4537	N59	1
303574	N6879	N59	1
303612	N441	N59	1
303613	N512	N59	1
303621	N2558	N59	1
303622	N2906	N59	1
303627	N3890	N59	1
303631	N4487	N59	1
303632	N5157	N59	1
303633	N5921	N59	1
303641	N8327	N59	1
303644	N9164	N59	1
303651	N11523	N59	1
303682	N1037	N59	1
303697	N36	N59	1
303699	N78	N59	1
303711	N4366	N59	1
303714	N5347	N59	1
303715	N5570	N59	1
303729	N6	N59	1
303730	N13	N59	1
303731	N47	N59	1
303732	N60	N59	1
303733	N62	N59	1
303734	N79	N59	1
303736	N96	N59	1
303737	N108	N59	1
303739	N148	N59	1
303740	N193	N59	1
303741	N227	N59	1
303742	N230	N59	1
303743	N245	N59	1
303746	N334	N59	1
303747	N347	N59	1
303748	N362	N59	1
303749	N403	N59	1
303750	N406	N59	1
303751	N421	N59	1
303752	N429	N59	1
303753	N443	N59	1
303754	N451	N59	1
303755	N478	N59	1
303756	N495	N59	1
303757	N532	N59	1
303758	N556	N59	1
303759	N584	N59	1
303760	N599	N59	1
303761	N649	N59	1
303762	N656	N59	1
303763	N668	N59	1
303764	N676	N59	1
303767	N741	N59	1
303768	N757	N59	1
303769	N800	N59	1
303770	N982	N59	1
303771	N1008	N59	1
303772	N1027	N59	1
303774	N1058	N59	1
303775	N1072	N59	1
303776	N1091	N59	1
303779	N1162	N59	1
303781	N1218	N59	1
303782	N1253	N59	1
303783	N1295	N59	1
303784	N1296	N59	1
303785	N1298	N59	1
303786	N1301	N59	1
303787	N1312	N59	1
303789	N1381	N59	1
303791	N1476	N59	1
303792	N1481	N59	1
303793	N1582	N59	1
303795	N1677	N59	1
303796	N1760	N59	1
303797	N1839	N59	1
303798	N1875	N59	1
303799	N1886	N59	1
303800	N1937	N59	1
303801	N1990	N59	1
303805	N2197	N59	1
303807	N2242	N59	1
303810	N2413	N59	1
303811	N2494	N59	1
303812	N2512	N59	1
303813	N2528	N59	1
303814	N2537	N59	1
303815	N2592	N59	1
303817	N2640	N59	1
303819	N2702	N59	1
303820	N2710	N59	1
303822	N2860	N59	1
303826	N2937	N59	1
303827	N3063	N59	1
303829	N3176	N59	1
303830	N3231	N59	1
303831	N3260	N59	1
303832	N3308	N59	1
303834	N3376	N59	1
303842	N3717	N59	1
303843	N3840	N59	1
303844	N3861	N59	1
303846	N3869	N59	1
303847	N3870	N59	1
303848	N3871	N59	1
303849	N3891	N59	1
303851	N4265	N59	1
303853	N4627	N59	1
303854	N4706	N59	1
303855	N4785	N59	1
303856	N4926	N59	1
303857	N4976	N59	1
303860	N5222	N59	1
303861	N5342	N59	1
303862	N5414	N59	1
303866	N5808	N59	1
303867	N6058	N59	1
303868	N6176	N59	1
303869	N6182	N59	1
303870	N6199	N59	1
303873	N6433	N59	1
303875	N6600	N59	1
303876	N6701	N59	1
303877	N6761	N59	1
303880	N7252	N59	1
303886	N9006	N59	1
303889	N10318	N59	1
303891	N10454	N59	1
303893	N10814	N59	1
303906	N17241	N59	1
303910	N18594	N59	1
303921	N102	N59	1
303925	N415	N59	1
303927	N554	N59	1
303928	N906	N59	1
303929	N1112	N59	1
303931	N1975	N59	1
303936	N7874	N59	1
303946	N23823	N59	1
303951	N14	N59	1
303952	N37	N59	1
303953	N257	N59	1
303954	N324	N59	1
303962	N1214	N59	1
303964	N9	N59	1
303967	N33	N59	1
303968	N46	N59	1
303969	N121	N59	1
303971	N139	N59	1
303976	N251	N59	1
303977	N255	N59	1
303981	N310	N59	1
303983	N338	N59	1
303984	N366	N59	1
303987	N426	N59	1
303991	N464	N59	1
303992	N497	N59	1
303993	N499	N59	1
303994	N504	N59	1
304000	N542	N59	1
304006	N647	N59	1
304009	N670	N59	1
304012	N703	N59	1
304015	N781	N59	1
304018	N835	N59	1
304019	N854	N59	1
304024	N894	N59	1
304028	N955	N59	1
304035	N1006	N59	1
304047	N1164	N59	1
304056	N1254	N59	1
304059	N1275	N59	1
304060	N1305	N59	1
304064	N1396	N59	1
304067	N1411	N59	1
304069	N1427	N59	1
304082	N1563	N59	1
304086	N1664	N59	1
304089	N1693	N59	1
304092	N1737	N59	1
304093	N1741	N59	1
304094	N1755	N59	1
304096	N1810	N59	1
304101	N1899	N59	1
304102	N1900	N59	1
304105	N1924	N59	1
304111	N2062	N59	1
304117	N2177	N59	1
304118	N2200	N59	1
304120	N2238	N59	1
304128	N2408	N59	1
304134	N2634	N59	1
304135	N2638	N59	1
304144	N2765	N59	1
304147	N2851	N59	1
304151	N3009	N59	1
304159	N3193	N59	1
304163	N3291	N59	1
304164	N3309	N59	1
304166	N3316	N59	1
304172	N3439	N59	1
304174	N3480	N59	1
304180	N3535	N59	1
304190	N3878	N59	1
304193	N3979	N59	1
304198	N4120	N59	1
304203	N4324	N59	1
304209	N4550	N59	1
304213	N4659	N59	1
304214	N4685	N59	1
304219	N4924	N59	1
304229	N5109	N59	1
304232	N5182	N59	1
304235	N5297	N59	1
304238	N5350	N59	1
304243	N5473	N59	1
304246	N5520	N59	1
304247	N5539	N59	1
304255	N5716	N59	1
304260	N5955	N59	1
304276	N6682	N59	1
304277	N6703	N59	1
304278	N6732	N59	1
304281	N6786	N59	1
304284	N6848	N59	1
304289	N6917	N59	1
304302	N7498	N59	1
304306	N7711	N59	1
304309	N7780	N59	1
304310	N7895	N59	1
304311	N7924	N59	1
304314	N7968	N59	1
304329	N8756	N59	1
304342	N9530	N59	1
304346	N9652	N59	1
304374	N11133	N59	1
304380	N11271	N59	1
304391	N12273	N59	1
304401	N13114	N59	1
304408	N13359	N59	1
304430	N15156	N59	1
304450	N17733	N59	1
304487	N21282	N59	1
304492	N22006	N59	1
304498	N23101	N59	1
304544	N38052	N59	1
304567	N57160	N59	1
304574	N80	N59	1
304575	N116	N59	1
304579	N280	N59	1
304606	N1156	N59	1
304659	N6876	N59	1
304663	N7418	N59	1
304670	N9958	N59	1
304712	N116565	N59	1
304717	N1063	N59	1
304723	N3714	N59	1
304763	N12239	N59	1
304778	N239	N59	1
304790	N5964	N59	1
304829	N1781	N59	1
304871	N7	N59	1
304875	N42	N59	1
304876	N51	N59	1
304879	N83	N59	1
304884	N134	N59	1
304886	N163	N59	1
304890	N196	N59	1
304892	N205	N59	1
304897	N278	N59	1
304898	N282	N59	1
304899	N293	N59	1
304903	N340	N59	1
304906	N367	N59	1
304907	N368	N59	1
304913	N460	N59	1
304917	N487	N59	1
304919	N525	N59	1
304920	N557	N59	1
304922	N588	N59	1
304923	N593	N59	1
304925	N610	N59	1
304928	N711	N59	1
304929	N718	N59	1
304934	N769	N59	1
304935	N788	N59	1
304937	N846	N59	1
304938	N900	N59	1
304939	N902	N59	1
304941	N926	N59	1
304949	N1156	N59	1
304952	N1195	N59	1
304953	N1203	N59	1
304959	N1336	N59	1
304960	N1350	N59	1
304962	N1385	N59	1
304968	N1446	N59	1
304971	N1517	N59	1
304976	N1668	N59	1
304983	N1814	N59	1
304986	N1842	N59	1
304990	N1959	N59	1
304991	N1972	N59	1
304992	N2054	N59	1
305000	N2246	N59	1
305002	N2251	N59	1
305007	N2324	N59	1
305008	N2356	N59	1
305009	N2383	N59	1
305022	N2626	N59	1
305023	N2651	N59	1
305024	N2668	N59	1
305026	N2695	N59	1
305038	N3000	N59	1
305042	N3052	N59	1
305043	N3080	N59	1
305046	N3113	N59	1
305049	N3277	N59	1
305055	N3393	N59	1
305058	N3431	N59	1
305066	N3773	N59	1
305067	N3780	N59	1
305072	N3921	N59	1
305077	N4073	N59	1
305087	N4379	N59	1
305091	N4420	N59	1
305095	N4531	N59	1
305106	N5172	N59	1
305109	N5258	N59	1
305115	N5650	N59	1
305122	N5908	N59	1
305130	N6095	N59	1
305142	N6385	N59	1
305146	N6657	N59	1
305161	N7145	N59	1
305184	N8387	N59	1
305199	N9311	N59	1
305225	N11008	N59	1
305228	N11074	N59	1
305253	N13546	N59	1
305277	N15536	N59	1
305279	N16139	N59	1
305337	N27590	N59	1
305343	N30428	N59	1
305359	N44914	N59	1
305375	N159	N59	1
305380	N440	N59	1
305381	N607	N59	1
305382	N687	N59	1
305383	N751	N59	1
305387	N1616	N59	1
305392	N2332	N59	1
305395	N2870	N59	1
305396	N2997	N59	1
305399	N3748	N59	1
305400	N4275	N59	1
305401	N5552	N59	1
305402	N5666	N59	1
305406	N9576	N59	1
305407	N11512	N59	1
305411	N18224	N59	1
305412	N15202	N59	1
305418	N30043	N59	1
305422	N61560	N59	1
305423	N39909	N59	1
306073	N169	N61	1
306074	N213	N61	1
306075	N242	N61	1
306078	N427	N61	1
306079	N433	N61	1
306081	N533	N61	1
306082	N672	N61	1
306084	N770	N61	1
306086	N1374	N61	1
306087	N1390	N61	1
306092	N2548	N61	1
306093	N2759	N61	1
306094	N2817	N61	1
306106	N7906	N61	1
306135	N22	N61	1
306136	N30	N61	1
306137	N34	N61	1
306138	N35	N61	1
306139	N41	N61	1
306140	N43	N61	1
306141	N49	N61	1
306142	N54	N61	1
306143	N58	N61	1
306144	N59	N61	1
306146	N73	N61	1
306147	N75	N61	1
306148	N80	N61	1
306149	N92	N61	1
306150	N98	N61	1
306151	N105	N61	1
306152	N128	N61	1
306153	N136	N61	1
306154	N146	N61	1
306155	N156	N61	1
306156	N166	N61	1
306157	N183	N61	1
306158	N243	N61	1
306159	N256	N61	1
306160	N272	N61	1
306161	N273	N61	1
306162	N274	N61	1
306163	N276	N61	1
306164	N314	N61	1
306165	N323	N61	1
306166	N333	N61	1
306167	N350	N61	1
306168	N359	N61	1
306169	N361	N61	1
306170	N379	N61	1
306171	N385	N61	1
306172	N393	N61	1
306173	N395	N61	1
306174	N423	N61	1
306175	N438	N61	1
306176	N466	N61	1
306177	N469	N61	1
306178	N471	N61	1
306179	N486	N61	1
306180	N513	N61	1
306181	N519	N61	1
306182	N546	N61	1
306183	N547	N61	1
306185	N575	N61	1
306186	N578	N61	1
306187	N594	N61	1
306188	N609	N61	1
306190	N626	N61	1
306191	N634	N61	1
306192	N636	N61	1
306193	N689	N61	1
306194	N715	N61	1
306195	N727	N61	1
306196	N731	N61	1
306198	N776	N61	1
306199	N785	N61	1
306200	N787	N61	1
306201	N827	N61	1
306202	N899	N61	1
306203	N913	N61	1
306204	N919	N61	1
306205	N990	N61	1
306206	N998	N61	1
306207	N1016	N61	1
306208	N1025	N61	1
306209	N1053	N61	1
306210	N1059	N61	1
306211	N1065	N61	1
306212	N1076	N61	1
306213	N1077	N61	1
306214	N1115	N61	1
306215	N1166	N61	1
306216	N1193	N61	1
306217	N1204	N61	1
306218	N1206	N61	1
306219	N1241	N61	1
306220	N1276	N61	1
306221	N1278	N61	1
306222	N1294	N61	1
306223	N1315	N61	1
306224	N1317	N61	1
306225	N1340	N61	1
306226	N1359	N61	1
306227	N1532	N61	1
306228	N1634	N61	1
306229	N1667	N61	1
306230	N1709	N61	1
306231	N1749	N61	1
306232	N1756	N61	1
306233	N1837	N61	1
306234	N1844	N61	1
306235	N1865	N61	1
306237	N1907	N61	1
306238	N1930	N61	1
306239	N1964	N61	1
306240	N1971	N61	1
306241	N2006	N61	1
306242	N2015	N61	1
306243	N2022	N61	1
306245	N2135	N61	1
306246	N2160	N61	1
306247	N2232	N61	1
306248	N2276	N61	1
306249	N2278	N61	1
306250	N2313	N61	1
306252	N2400	N61	1
306253	N2421	N61	1
306254	N2442	N61	1
306255	N2470	N61	1
306256	N2489	N61	1
306257	N2526	N61	1
306258	N2547	N61	1
306259	N2561	N61	1
306260	N2590	N61	1
306261	N2612	N61	1
306264	N2852	N61	1
306265	N2888	N61	1
306266	N2905	N61	1
306267	N2924	N61	1
306269	N3040	N61	1
306270	N3106	N61	1
306271	N3137	N61	1
306272	N3160	N61	1
306273	N3162	N61	1
306274	N3174	N61	1
306275	N3202	N61	1
306276	N3411	N61	1
306277	N3422	N61	1
306278	N3437	N61	1
306280	N3484	N61	1
306281	N3506	N61	1
306282	N3627	N61	1
306283	N3632	N61	1
306284	N3635	N61	1
306286	N3699	N61	1
306288	N3792	N61	1
306289	N3836	N61	1
306291	N3925	N61	1
306292	N3996	N61	1
306293	N4001	N61	1
306294	N4022	N61	1
306295	N4128	N61	1
306296	N4500	N61	1
306297	N4542	N61	1
306299	N4590	N61	1
306300	N4639	N61	1
306302	N4834	N61	1
306303	N4846	N61	1
306304	N4868	N61	1
306305	N4870	N61	1
306306	N4909	N61	1
306308	N5005	N61	1
306309	N5099	N61	1
306311	N5163	N61	1
306312	N5167	N61	1
306313	N5218	N61	1
306314	N5445	N61	1
306315	N5689	N61	1
306316	N5691	N61	1
306317	N5734	N61	1
306318	N5809	N61	1
306319	N5821	N61	1
306320	N5946	N61	1
306322	N6151	N61	1
306323	N6216	N61	1
306326	N6315	N61	1
306329	N6499	N61	1
306330	N6610	N61	1
306331	N6691	N61	1
306332	N6743	N61	1
306333	N6880	N61	1
306334	N6915	N61	1
306337	N7283	N61	1
306340	N7463	N61	1
306342	N7638	N61	1
306343	N7775	N61	1
306344	N7818	N61	1
306345	N7872	N61	1
306346	N7950	N61	1
306349	N8398	N61	1
306352	N8938	N61	1
306353	N9695	N61	1
306354	N9847	N61	1
306359	N11464	N61	1
306361	N11748	N61	1
306363	N12209	N61	1
306366	N12540	N61	1
306367	N12638	N61	1
306368	N14385	N61	1
306371	N15289	N61	1
306373	N17128	N61	1
306374	N17654	N61	1
306379	N22262	N61	1
306380	N24247	N61	1
306384	N29950	N61	1
306386	N11	N61	1
306387	N32	N61	1
306388	N144	N61	1
306389	N176	N61	1
306390	N206	N61	1
306391	N242	N61	1
306392	N421	N61	1
306394	N879	N61	1
306395	N1363	N61	1
306396	N1408	N61	1
306398	N2554	N61	1
306404	N9118	N61	1
306405	N11686	N61	1
306406	N13431	N61	1
306408	N17395	N61	1
306411	N265	N61	1
306412	N289	N61	1
306413	N339	N61	1
306414	N422	N61	1
306415	N470	N61	1
306416	N475	N61	1
306417	N563	N61	1
306419	N735	N61	1
306420	N822	N61	1
306421	N823	N61	1
306422	N1033	N61	1
306425	N1347	N61	1
306426	N1355	N61	1
306427	N1404	N61	1
306429	N2492	N61	1
306432	N3120	N61	1
306433	N3300	N61	1
306434	N4050	N61	1
306435	N4188	N61	1
306437	N5255	N61	1
306438	N5405	N61	1
306439	N6079	N61	1
306440	N6394	N61	1
306442	N7052	N61	1
306446	N14932	N61	1
306450	N21034	N61	1
306453	N30365	N61	1
306466	N571	N61	1
306469	N55	N61	1
306477	N24	N61	1
306478	N38	N61	1
306479	N64	N61	1
306480	N74	N61	1
306481	N82	N61	1
306482	N122	N61	1
306483	N131	N61	1
306484	N144	N61	1
306485	N153	N61	1
306486	N154	N61	1
306487	N161	N61	1
306488	N165	N61	1
306489	N178	N61	1
306490	N231	N61	1
306491	N237	N61	1
306492	N271	N61	1
306493	N277	N61	1
306494	N279	N61	1
306495	N280	N61	1
306496	N281	N61	1
306497	N291	N61	1
306499	N305	N61	1
306500	N313	N61	1
306501	N351	N61	1
306502	N369	N61	1
306503	N371	N61	1
306504	N424	N61	1
306505	N565	N61	1
306506	N587	N61	1
306507	N595	N61	1
306508	N611	N61	1
306509	N642	N61	1
306510	N660	N61	1
306511	N702	N61	1
306512	N725	N61	1
306513	N801	N61	1
306514	N832	N61	1
306515	N914	N61	1
306516	N925	N61	1
306517	N938	N61	1
306518	N947	N61	1
306519	N961	N61	1
306520	N967	N61	1
306521	N971	N61	1
306522	N1018	N61	1
306523	N1098	N61	1
306524	N1159	N61	1
306525	N1165	N61	1
306526	N1178	N61	1
306527	N1184	N61	1
306529	N1256	N61	1
306530	N1262	N61	1
306531	N1272	N61	1
306532	N1417	N61	1
306533	N1501	N61	1
306534	N1504	N61	1
306535	N1578	N61	1
306536	N1606	N61	1
306537	N1625	N61	1
306538	N1641	N61	1
306539	N1646	N61	1
306540	N1675	N61	1
306541	N2056	N61	1
306542	N2064	N61	1
306543	N2081	N61	1
306544	N2083	N61	1
306545	N2126	N61	1
306546	N2128	N61	1
306548	N2255	N61	1
306549	N2296	N61	1
306550	N2320	N61	1
306551	N2342	N61	1
306552	N2360	N61	1
306553	N2465	N61	1
306554	N2469	N61	1
306556	N2504	N61	1
306557	N2509	N61	1
306558	N2579	N61	1
306560	N2693	N61	1
306561	N2722	N61	1
306562	N2727	N61	1
306563	N2752	N61	1
306564	N2867	N61	1
306565	N2900	N61	1
306566	N2920	N61	1
306567	N3056	N61	1
306569	N3143	N61	1
306570	N3198	N61	1
306571	N3294	N61	1
306572	N3409	N61	1
306574	N3749	N61	1
306576	N3944	N61	1
306577	N3955	N61	1
306578	N3967	N61	1
306579	N3971	N61	1
306580	N4052	N61	1
306581	N4181	N61	1
306583	N4375	N61	1
306584	N4443	N61	1
306585	N4465	N61	1
306586	N4474	N61	1
306587	N4548	N61	1
306588	N4667	N61	1
306589	N4723	N61	1
306590	N4799	N61	1
306592	N4852	N61	1
306594	N4984	N61	1
306595	N5026	N61	1
306597	N5178	N61	1
306601	N5517	N61	1
306602	N5528	N61	1
306603	N5710	N61	1
306604	N5776	N61	1
306606	N6274	N61	1
306607	N6308	N61	1
306609	N6400	N61	1
306610	N6510	N61	1
306611	N6534	N61	1
306612	N6541	N61	1
306613	N6637	N61	1
306614	N6818	N61	1
306615	N6888	N61	1
306617	N7049	N61	1
306619	N7374	N61	1
306620	N7555	N61	1
306623	N8164	N61	1
306624	N8230	N61	1
306625	N8956	N61	1
306628	N9153	N61	1
306629	N9227	N61	1
306630	N9385	N61	1
306631	N9423	N61	1
306635	N11258	N61	1
306636	N11443	N61	1
306637	N12113	N61	1
306638	N12728	N61	1
306642	N15513	N61	1
306644	N15815	N61	1
306649	N16176	N61	1
306651	N17038	N61	1
306652	N17201	N61	1
306653	N17280	N61	1
306654	N18625	N61	1
306656	N19470	N61	1
306661	N50349	N61	1
306663	N106	N61	1
306666	N215	N61	1
306667	N260	N61	1
306668	N721	N61	1
306670	N1892	N61	1
306671	N2048	N61	1
306672	N2907	N61	1
306677	N30118	N61	1
306682	N4	N61	1
306683	N53	N61	1
306684	N71	N61	1
306685	N135	N61	1
306688	N172	N61	1
306689	N175	N61	1
306690	N177	N61	1
306691	N202	N61	1
306692	N217	N61	1
306694	N232	N61	1
306695	N248	N61	1
306697	N275	N61	1
306698	N286	N61	1
306700	N336	N61	1
306701	N344	N61	1
306702	N353	N61	1
306703	N384	N61	1
306704	N388	N61	1
306706	N419	N61	1
306708	N448	N61	1
306709	N454	N61	1
306710	N461	N61	1
306711	N463	N61	1
306712	N517	N61	1
306713	N541	N61	1
306714	N592	N61	1
306715	N603	N61	1
306716	N604	N61	1
306717	N605	N61	1
306718	N625	N61	1
306720	N651	N61	1
306721	N664	N61	1
306722	N667	N61	1
306723	N681	N61	1
306725	N713	N61	1
306727	N792	N61	1
306729	N817	N61	1
306730	N836	N61	1
306732	N838	N61	1
306733	N840	N61	1
306735	N889	N61	1
306737	N937	N61	1
306738	N952	N61	1
306739	N962	N61	1
306740	N972	N61	1
306743	N1002	N61	1
306744	N1023	N61	1
306745	N1035	N61	1
306746	N1055	N61	1
306747	N1075	N61	1
306749	N1187	N61	1
306750	N1215	N61	1
306751	N1222	N61	1
306752	N1223	N61	1
306755	N1250	N61	1
306757	N1271	N61	1
306758	N1289	N61	1
306759	N1299	N61	1
306760	N1329	N61	1
306761	N1343	N61	1
306762	N1362	N61	1
306763	N1364	N61	1
306764	N1367	N61	1
306765	N1368	N61	1
306767	N1413	N61	1
306769	N1460	N61	1
306771	N1558	N61	1
306772	N1566	N61	1
306774	N1655	N61	1
306775	N1687	N61	1
306776	N1696	N61	1
306778	N1712	N61	1
306779	N1744	N61	1
306781	N1889	N61	1
306782	N1891	N61	1
306783	N1978	N61	1
306786	N2101	N61	1
306787	N2104	N61	1
306789	N2151	N61	1
306790	N2162	N61	1
306792	N2189	N61	1
306793	N2191	N61	1
306795	N2209	N61	1
306796	N2243	N61	1
306797	N2245	N61	1
306798	N2249	N61	1
306799	N2267	N61	1
306801	N2379	N61	1
306802	N2456	N61	1
306803	N2497	N61	1
306804	N2566	N61	1
306805	N2574	N61	1
306807	N2697	N61	1
306809	N2726	N61	1
306810	N2758	N61	1
306812	N2772	N61	1
306814	N2811	N61	1
306815	N2889	N61	1
306816	N2890	N61	1
306818	N2915	N61	1
306819	N2921	N61	1
306820	N2931	N61	1
306825	N3082	N61	1
306827	N3179	N61	1
306830	N3303	N61	1
306831	N3358	N61	1
306834	N3553	N61	1
306836	N3605	N61	1
306837	N3608	N61	1
306838	N3619	N61	1
306839	N3642	N61	1
306840	N3701	N61	1
306843	N3831	N61	1
306844	N3864	N61	1
306845	N3963	N61	1
306847	N4005	N61	1
306849	N4068	N61	1
306851	N4208	N61	1
306856	N4340	N61	1
306859	N4541	N61	1
306863	N4680	N61	1
306864	N4688	N61	1
306866	N4990	N61	1
306869	N5112	N61	1
306870	N5187	N61	1
306871	N5198	N61	1
306873	N5307	N61	1
306874	N5310	N61	1
306875	N5316	N61	1
306876	N5391	N61	1
306878	N5498	N61	1
306880	N5612	N61	1
306881	N5927	N61	1
306882	N5936	N61	1
306885	N6081	N61	1
306888	N6459	N61	1
306889	N6481	N61	1
306893	N6764	N61	1
306895	N7169	N61	1
306898	N7324	N61	1
306899	N7347	N61	1
306900	N7396	N61	1
306906	N7929	N61	1
306907	N8042	N61	1
306908	N8197	N61	1
306909	N8263	N61	1
306912	N8345	N61	1
306915	N8915	N61	1
306916	N8916	N61	1
306925	N10137	N61	1
306931	N11158	N61	1
306932	N11399	N61	1
306934	N11675	N61	1
306938	N12157	N61	1
306939	N12222	N61	1
306940	N12447	N61	1
306945	N13960	N61	1
306949	N14904	N61	1
306960	N18334	N61	1
306964	N19229	N61	1
306972	N22207	N61	1
306977	N24157	N61	1
306994	N223	N61	1
306995	N294	N61	1
306996	N296	N61	1
306997	N389	N61	1
306998	N443	N61	1
307003	N1036	N61	1
307004	N1058	N61	1
307005	N1121	N61	1
307007	N1171	N61	1
307008	N1243	N61	1
307011	N2027	N61	1
307013	N2175	N61	1
307031	N24721	N61	1
307041	N4103	N61	1
307050	N91	N61	1
307055	N3	N61	1
307056	N5	N61	1
307057	N23	N61	1
307058	N25	N61	1
307059	N26	N61	1
307060	N31	N61	1
307061	N48	N61	1
307062	N52	N61	1
307063	N68	N61	1
307064	N81	N61	1
307065	N111	N61	1
307067	N150	N61	1
307068	N190	N61	1
307069	N207	N61	1
307070	N209	N61	1
307071	N211	N61	1
307072	N216	N61	1
307073	N222	N61	1
307074	N225	N61	1
307075	N235	N61	1
307077	N267	N61	1
307078	N285	N61	1
307079	N287	N61	1
307080	N302	N61	1
307082	N346	N61	1
307084	N356	N61	1
307087	N397	N61	1
307089	N412	N61	1
307090	N414	N61	1
307091	N415	N61	1
307092	N430	N61	1
307093	N431	N61	1
307094	N439	N61	1
307095	N442	N61	1
307096	N447	N61	1
307097	N449	N61	1
307099	N490	N61	1
307100	N491	N61	1
307101	N496	N61	1
307102	N500	N61	1
307103	N518	N61	1
307105	N534	N61	1
307106	N544	N61	1
307107	N553	N61	1
307108	N560	N61	1
307109	N561	N61	1
307110	N569	N61	1
307111	N572	N61	1
307112	N577	N61	1
307113	N582	N61	1
307114	N589	N61	1
307115	N590	N61	1
307116	N597	N61	1
307118	N628	N61	1
307119	N635	N61	1
307120	N637	N61	1
307121	N652	N61	1
307122	N677	N61	1
307123	N683	N61	1
307124	N687	N61	1
307126	N697	N61	1
307127	N706	N61	1
307128	N709	N61	1
307129	N710	N61	1
307131	N722	N61	1
307133	N749	N61	1
307134	N771	N61	1
307136	N777	N61	1
307137	N778	N61	1
307138	N813	N61	1
307139	N825	N61	1
307140	N843	N61	1
307141	N853	N61	1
307142	N861	N61	1
307143	N864	N61	1
307144	N865	N61	1
307145	N868	N61	1
307147	N890	N61	1
307148	N893	N61	1
307149	N909	N61	1
307150	N921	N61	1
307152	N928	N61	1
307153	N946	N61	1
307154	N953	N61	1
307155	N1010	N61	1
307156	N1014	N61	1
307157	N1021	N61	1
307158	N1029	N61	1
307159	N1038	N61	1
307160	N1070	N61	1
307161	N1085	N61	1
307163	N1108	N61	1
307164	N1110	N61	1
307167	N1157	N61	1
307168	N1188	N61	1
307171	N1255	N61	1
307172	N1260	N61	1
307173	N1267	N61	1
307174	N1268	N61	1
307175	N1274	N61	1
307176	N1291	N61	1
307178	N1370	N61	1
307180	N1391	N61	1
307181	N1399	N61	1
307183	N1439	N61	1
307184	N1444	N61	1
307186	N1461	N61	1
307187	N1477	N61	1
307188	N1494	N61	1
307189	N1514	N61	1
307190	N1545	N61	1
307191	N1547	N61	1
307192	N1550	N61	1
307194	N1559	N61	1
307196	N1570	N61	1
307197	N1610	N61	1
307199	N1631	N61	1
307200	N1657	N61	1
307202	N1674	N61	1
307203	N1678	N61	1
307204	N1691	N61	1
307205	N1701	N61	1
307206	N1714	N61	1
307207	N1718	N61	1
307208	N1770	N61	1
307209	N1772	N61	1
307210	N1774	N61	1
307211	N1786	N61	1
307212	N1793	N61	1
307213	N1815	N61	1
307214	N1818	N61	1
307216	N1864	N61	1
307217	N1870	N61	1
307218	N1890	N61	1
307219	N1932	N61	1
307220	N1942	N61	1
307221	N1943	N61	1
307222	N1986	N61	1
307223	N1991	N61	1
307224	N2004	N61	1
307227	N2036	N61	1
307228	N2043	N61	1
307229	N2080	N61	1
307230	N2084	N61	1
307231	N2089	N61	1
307233	N2145	N61	1
307234	N2163	N61	1
307235	N2173	N61	1
307236	N2190	N61	1
307237	N2193	N61	1
307239	N2227	N61	1
307240	N2252	N61	1
307241	N2299	N61	1
307242	N2302	N61	1
307243	N2311	N61	1
307244	N2363	N61	1
307245	N2369	N61	1
307246	N2387	N61	1
307247	N2424	N61	1
307248	N2433	N61	1
307251	N2521	N61	1
307252	N2527	N61	1
307253	N2531	N61	1
307255	N2545	N61	1
307256	N2554	N61	1
307257	N2564	N61	1
307258	N2567	N61	1
307259	N2572	N61	1
307260	N2578	N61	1
307265	N2630	N61	1
307266	N2631	N61	1
307267	N2632	N61	1
307269	N2723	N61	1
307270	N2824	N61	1
307271	N2859	N61	1
307272	N2873	N61	1
307273	N2876	N61	1
307274	N2878	N61	1
307275	N2883	N61	1
307276	N2902	N61	1
307277	N2907	N61	1
307278	N2987	N61	1
307280	N3049	N61	1
307281	N3065	N61	1
307282	N3071	N61	1
307283	N3136	N61	1
307286	N3177	N61	1
307287	N3207	N61	1
307288	N3281	N61	1
307289	N3289	N61	1
307291	N3334	N61	1
307292	N3361	N61	1
307294	N3455	N61	1
307295	N3470	N61	1
307296	N3500	N61	1
307298	N3531	N61	1
307300	N3550	N61	1
307301	N3612	N61	1
307302	N3616	N61	1
307304	N3641	N61	1
307306	N3681	N61	1
307308	N3703	N61	1
307309	N3757	N61	1
307310	N3768	N61	1
307311	N3811	N61	1
307312	N3832	N61	1
307314	N3851	N61	1
307316	N3860	N61	1
307317	N3881	N61	1
307318	N3910	N61	1
307319	N3913	N61	1
307320	N3929	N61	1
307321	N3994	N61	1
307323	N4031	N61	1
307324	N4049	N61	1
307327	N4099	N61	1
307328	N4144	N61	1
307329	N4150	N61	1
307331	N4209	N61	1
307332	N4227	N61	1
307335	N4250	N61	1
307336	N4285	N61	1
307337	N4335	N61	1
307338	N4354	N61	1
307343	N4602	N61	1
307345	N4650	N61	1
307346	N4673	N61	1
307347	N4794	N61	1
307348	N4849	N61	1
307350	N4871	N61	1
307354	N4967	N61	1
307356	N5038	N61	1
307357	N5097	N61	1
307359	N5120	N61	1
307365	N5260	N61	1
307366	N5270	N61	1
307368	N5318	N61	1
307369	N5369	N61	1
307371	N5423	N61	1
307373	N5451	N61	1
307374	N5553	N61	1
307376	N5587	N61	1
307378	N5614	N61	1
307380	N5708	N61	1
307383	N5931	N61	1
307385	N6033	N61	1
307388	N6158	N61	1
307391	N6294	N61	1
307393	N6354	N61	1
307394	N6373	N61	1
307395	N6544	N61	1
307396	N6560	N61	1
307397	N6580	N61	1
307398	N6629	N61	1
307399	N6654	N61	1
307401	N6747	N61	1
307402	N6773	N61	1
307404	N6787	N61	1
307407	N6852	N61	1
307410	N6906	N61	1
307411	N7015	N61	1
307412	N7066	N61	1
307415	N7198	N61	1
307417	N7282	N61	1
307425	N7654	N61	1
307426	N7681	N61	1
307427	N7743	N61	1
307432	N7923	N61	1
307434	N8004	N61	1
307437	N8097	N61	1
307438	N8100	N61	1
307439	N8171	N61	1
307440	N8199	N61	1
307441	N8220	N61	1
307442	N8223	N61	1
307447	N8603	N61	1
307448	N8666	N61	1
307451	N8766	N61	1
307453	N8840	N61	1
307456	N8930	N61	1
307457	N8942	N61	1
307459	N9020	N61	1
307460	N9127	N61	1
307463	N9251	N61	1
307467	N9491	N61	1
307468	N9589	N61	1
307470	N9634	N61	1
307479	N9958	N61	1
307480	N10065	N61	1
307481	N10078	N61	1
307482	N10100	N61	1
307483	N10168	N61	1
307485	N10329	N61	1
307486	N10333	N61	1
307487	N10456	N61	1
307488	N10542	N61	1
307489	N10625	N61	1
307502	N11534	N61	1
307504	N11730	N61	1
307505	N11733	N61	1
307509	N11906	N61	1
307513	N12230	N61	1
307514	N12348	N61	1
307517	N12616	N61	1
307520	N13066	N61	1
307527	N13439	N61	1
307528	N13831	N61	1
307532	N14292	N61	1
307534	N14415	N61	1
307535	N14489	N61	1
307545	N16061	N61	1
307546	N16327	N61	1
307551	N16785	N61	1
307555	N16935	N61	1
307562	N18239	N61	1
307564	N18653	N61	1
307569	N20506	N61	1
307577	N21965	N61	1
307579	N22039	N61	1
307581	N23246	N61	1
307584	N24245	N61	1
307593	N26792	N61	1
307597	N28452	N61	1
307602	N30165	N61	1
307608	N31903	N61	1
307611	N33451	N61	1
307615	N34832	N61	1
307624	N41774	N61	1
307635	N55909	N61	1
307638	N19	N61	1
307639	N35	N61	1
307640	N68	N61	1
307641	N143	N61	1
307642	N209	N61	1
307643	N221	N61	1
307644	N236	N61	1
307646	N306	N61	1
307647	N357	N61	1
307649	N439	N61	1
307650	N464	N61	1
307651	N511	N61	1
307652	N603	N61	1
307653	N702	N61	1
307658	N3115	N61	1
307659	N3148	N61	1
307660	N3326	N61	1
307662	N3649	N61	1
307665	N3884	N61	1
307666	N4163	N61	1
307668	N6345	N61	1
307727	N11578	N61	1
307733	N22917	N61	1
307755	N1383	N61	1
307757	N2139	N61	1
307758	N2288	N61	1
307760	N3333	N61	1
307762	N3754	N61	1
307763	N4127	N61	1
307764	N4133	N61	1
307766	N4960	N61	1
307767	N5306	N61	1
307769	N5599	N61	1
307776	N13331	N61	1
307783	N58558	N61	1
307785	N107	N61	1
307790	N290	N61	1
307791	N1392	N61	1
307793	N1596	N61	1
307795	N1783	N61	1
307796	N1896	N61	1
307809	N3216	N61	1
307815	N4161	N61	1
307819	N4537	N61	1
307825	N6879	N61	1
307863	N441	N61	1
307864	N512	N61	1
307872	N2558	N61	1
307873	N2906	N61	1
307878	N3890	N61	1
307882	N4487	N61	1
307883	N5157	N61	1
307884	N5921	N61	1
307892	N8327	N61	1
307895	N9164	N61	1
307902	N11523	N61	1
307933	N1037	N61	1
307948	N36	N61	1
307950	N78	N61	1
307962	N4366	N61	1
307965	N5347	N61	1
307966	N5570	N61	1
307980	N6	N61	1
307981	N13	N61	1
307982	N47	N61	1
307983	N60	N61	1
307984	N62	N61	1
307985	N79	N61	1
307987	N96	N61	1
307988	N108	N61	1
307990	N148	N61	1
307991	N193	N61	1
307992	N227	N61	1
307993	N230	N61	1
307994	N245	N61	1
307997	N334	N61	1
307998	N347	N61	1
307999	N362	N61	1
308000	N403	N61	1
308001	N406	N61	1
308002	N421	N61	1
308003	N429	N61	1
308004	N443	N61	1
308005	N451	N61	1
308006	N478	N61	1
308007	N495	N61	1
308008	N532	N61	1
308009	N556	N61	1
308010	N584	N61	1
308011	N599	N61	1
308012	N649	N61	1
308013	N656	N61	1
308014	N668	N61	1
308015	N676	N61	1
308018	N741	N61	1
308019	N757	N61	1
308020	N800	N61	1
308021	N982	N61	1
308022	N1008	N61	1
308023	N1027	N61	1
308025	N1058	N61	1
308026	N1072	N61	1
308027	N1091	N61	1
308030	N1162	N61	1
308032	N1218	N61	1
308033	N1253	N61	1
308034	N1295	N61	1
308035	N1296	N61	1
308036	N1298	N61	1
308037	N1301	N61	1
308038	N1312	N61	1
308040	N1381	N61	1
308042	N1476	N61	1
308043	N1481	N61	1
308044	N1582	N61	1
308046	N1677	N61	1
308047	N1760	N61	1
308048	N1839	N61	1
308049	N1875	N61	1
308050	N1886	N61	1
308051	N1937	N61	1
308052	N1990	N61	1
308056	N2197	N61	1
308058	N2242	N61	1
308061	N2413	N61	1
308062	N2494	N61	1
308063	N2512	N61	1
308064	N2528	N61	1
308065	N2537	N61	1
308066	N2592	N61	1
308068	N2640	N61	1
308070	N2702	N61	1
308071	N2710	N61	1
308073	N2860	N61	1
308077	N2937	N61	1
308078	N3063	N61	1
308080	N3176	N61	1
308081	N3231	N61	1
308082	N3260	N61	1
308083	N3308	N61	1
308085	N3376	N61	1
308093	N3717	N61	1
308094	N3840	N61	1
308095	N3861	N61	1
308097	N3869	N61	1
308098	N3870	N61	1
308099	N3871	N61	1
308100	N3891	N61	1
308102	N4265	N61	1
308104	N4627	N61	1
308105	N4706	N61	1
308106	N4785	N61	1
308107	N4926	N61	1
308108	N4976	N61	1
308111	N5222	N61	1
308112	N5342	N61	1
308113	N5414	N61	1
308117	N5808	N61	1
308118	N6058	N61	1
308119	N6176	N61	1
308120	N6182	N61	1
308121	N6199	N61	1
308124	N6433	N61	1
308126	N6600	N61	1
308127	N6701	N61	1
308128	N6761	N61	1
308131	N7252	N61	1
308137	N9006	N61	1
308140	N10318	N61	1
308142	N10454	N61	1
308144	N10814	N61	1
308157	N17241	N61	1
308161	N18594	N61	1
308172	N102	N61	1
308176	N415	N61	1
308178	N554	N61	1
308179	N906	N61	1
308180	N1112	N61	1
308182	N1975	N61	1
308187	N7874	N61	1
308197	N23823	N61	1
308202	N14	N61	1
308203	N37	N61	1
308204	N257	N61	1
308205	N324	N61	1
308213	N1214	N61	1
308215	N9	N61	1
308218	N33	N61	1
308219	N46	N61	1
308220	N121	N61	1
308222	N139	N61	1
308227	N251	N61	1
308228	N255	N61	1
308232	N310	N61	1
308234	N338	N61	1
308235	N366	N61	1
308238	N426	N61	1
308242	N464	N61	1
308243	N497	N61	1
308244	N499	N61	1
308245	N504	N61	1
308251	N542	N61	1
308257	N647	N61	1
308260	N670	N61	1
308263	N703	N61	1
308266	N781	N61	1
308269	N835	N61	1
308270	N854	N61	1
308275	N894	N61	1
308279	N955	N61	1
308286	N1006	N61	1
308298	N1164	N61	1
308307	N1254	N61	1
308310	N1275	N61	1
308311	N1305	N61	1
308315	N1396	N61	1
308318	N1411	N61	1
308320	N1427	N61	1
308333	N1563	N61	1
308337	N1664	N61	1
308340	N1693	N61	1
308343	N1737	N61	1
308344	N1741	N61	1
308345	N1755	N61	1
308347	N1810	N61	1
308352	N1899	N61	1
308353	N1900	N61	1
308356	N1924	N61	1
308362	N2062	N61	1
308368	N2177	N61	1
308369	N2200	N61	1
308371	N2238	N61	1
308379	N2408	N61	1
308385	N2634	N61	1
308386	N2638	N61	1
308395	N2765	N61	1
308398	N2851	N61	1
308402	N3009	N61	1
308410	N3193	N61	1
308414	N3291	N61	1
308415	N3309	N61	1
308417	N3316	N61	1
308423	N3439	N61	1
308425	N3480	N61	1
308431	N3535	N61	1
308441	N3878	N61	1
308444	N3979	N61	1
308449	N4120	N61	1
308454	N4324	N61	1
308460	N4550	N61	1
308464	N4659	N61	1
308465	N4685	N61	1
308470	N4924	N61	1
308480	N5109	N61	1
308483	N5182	N61	1
308486	N5297	N61	1
308489	N5350	N61	1
308494	N5473	N61	1
308497	N5520	N61	1
308498	N5539	N61	1
308506	N5716	N61	1
308511	N5955	N61	1
308527	N6682	N61	1
308528	N6703	N61	1
308529	N6732	N61	1
308532	N6786	N61	1
308535	N6848	N61	1
308540	N6917	N61	1
308553	N7498	N61	1
308557	N7711	N61	1
308560	N7780	N61	1
308561	N7895	N61	1
308562	N7924	N61	1
308565	N7968	N61	1
308580	N8756	N61	1
308593	N9530	N61	1
308597	N9652	N61	1
308625	N11133	N61	1
308631	N11271	N61	1
308642	N12273	N61	1
308652	N13114	N61	1
308659	N13359	N61	1
308681	N15156	N61	1
308701	N17733	N61	1
308738	N21282	N61	1
308743	N22006	N61	1
308749	N23101	N61	1
308795	N38052	N61	1
308818	N57160	N61	1
308825	N80	N61	1
308826	N116	N61	1
308830	N280	N61	1
308857	N1156	N61	1
308910	N6876	N61	1
308914	N7418	N61	1
308921	N9958	N61	1
308963	N116565	N61	1
308968	N1063	N61	1
308974	N3714	N61	1
309014	N12239	N61	1
309029	N239	N61	1
309041	N5964	N61	1
309080	N1781	N61	1
309122	N7	N61	1
309126	N42	N61	1
309127	N51	N61	1
309130	N83	N61	1
309135	N134	N61	1
309137	N163	N61	1
309141	N196	N61	1
309143	N205	N61	1
309148	N278	N61	1
309149	N282	N61	1
309150	N293	N61	1
309154	N340	N61	1
309157	N367	N61	1
309158	N368	N61	1
309164	N460	N61	1
309168	N487	N61	1
309170	N525	N61	1
309171	N557	N61	1
309173	N588	N61	1
309174	N593	N61	1
309176	N610	N61	1
309179	N711	N61	1
309180	N718	N61	1
309185	N769	N61	1
309186	N788	N61	1
309188	N846	N61	1
309189	N900	N61	1
309190	N902	N61	1
309192	N926	N61	1
309200	N1156	N61	1
309203	N1195	N61	1
309204	N1203	N61	1
309210	N1336	N61	1
309211	N1350	N61	1
309213	N1385	N61	1
309219	N1446	N61	1
309222	N1517	N61	1
309227	N1668	N61	1
309234	N1814	N61	1
309237	N1842	N61	1
309241	N1959	N61	1
309242	N1972	N61	1
309243	N2054	N61	1
309251	N2246	N61	1
309253	N2251	N61	1
309258	N2324	N61	1
309259	N2356	N61	1
309260	N2383	N61	1
309273	N2626	N61	1
309274	N2651	N61	1
309275	N2668	N61	1
309277	N2695	N61	1
309289	N3000	N61	1
309293	N3052	N61	1
309294	N3080	N61	1
309297	N3113	N61	1
309300	N3277	N61	1
309306	N3393	N61	1
309309	N3431	N61	1
309317	N3773	N61	1
309318	N3780	N61	1
309323	N3921	N61	1
309328	N4073	N61	1
309338	N4379	N61	1
309342	N4420	N61	1
309346	N4531	N61	1
309357	N5172	N61	1
309360	N5258	N61	1
309366	N5650	N61	1
309373	N5908	N61	1
309381	N6095	N61	1
309393	N6385	N61	1
309397	N6657	N61	1
309412	N7145	N61	1
309435	N8387	N61	1
309450	N9311	N61	1
309476	N11008	N61	1
309479	N11074	N61	1
309504	N13546	N61	1
309528	N15536	N61	1
309530	N16139	N61	1
309588	N27590	N61	1
309594	N30428	N61	1
309610	N44914	N61	1
309626	N159	N61	1
309631	N440	N61	1
309632	N607	N61	1
309633	N687	N61	1
309634	N751	N61	1
309638	N1616	N61	1
309643	N2332	N61	1
309646	N2870	N61	1
309647	N2997	N61	1
309650	N3748	N61	1
309651	N4275	N61	1
309652	N5552	N61	1
309653	N5666	N61	1
309657	N9576	N61	1
309658	N11512	N61	1
309662	N18224	N61	1
309663	N15202	N61	1
309669	N30043	N61	1
309673	N61560	N61	1
309674	N39909	N61	1
310324	N169	N73	1
310325	N213	N73	1
310326	N242	N73	1
310329	N427	N73	1
310330	N433	N73	1
310332	N533	N73	1
310333	N672	N73	1
310335	N770	N73	1
310337	N1374	N73	1
310338	N1390	N73	1
310343	N2548	N73	1
310344	N2759	N73	1
310345	N2817	N73	1
310357	N7906	N73	1
310363	N10797	N73	1
310386	N22	N73	1
310387	N30	N73	1
310388	N34	N73	1
310389	N35	N73	1
310390	N41	N73	1
310391	N43	N73	1
310392	N49	N73	1
310393	N54	N73	1
310394	N58	N73	1
310395	N59	N73	1
310396	N61	N73	1
310398	N75	N73	1
310399	N80	N73	1
310400	N92	N73	1
310401	N98	N73	1
310402	N105	N73	1
310403	N128	N73	1
310404	N136	N73	1
310405	N146	N73	1
310406	N156	N73	1
310407	N166	N73	1
310408	N183	N73	1
310409	N243	N73	1
310410	N256	N73	1
310411	N272	N73	1
310412	N273	N73	1
310413	N274	N73	1
310414	N276	N73	1
310415	N314	N73	1
310416	N323	N73	1
310417	N333	N73	1
310418	N350	N73	1
310419	N359	N73	1
310420	N361	N73	1
310421	N379	N73	1
310422	N385	N73	1
310423	N393	N73	1
310424	N395	N73	1
310425	N423	N73	1
310426	N438	N73	1
310427	N466	N73	1
310428	N469	N73	1
310429	N471	N73	1
310430	N486	N73	1
310431	N513	N73	1
310432	N519	N73	1
310433	N546	N73	1
310434	N547	N73	1
310436	N575	N73	1
310437	N578	N73	1
310438	N594	N73	1
310439	N609	N73	1
310441	N626	N73	1
310442	N634	N73	1
310443	N636	N73	1
310444	N689	N73	1
310445	N715	N73	1
310446	N727	N73	1
310447	N731	N73	1
310449	N776	N73	1
310450	N785	N73	1
310451	N787	N73	1
310452	N827	N73	1
310453	N899	N73	1
310454	N913	N73	1
310455	N919	N73	1
310456	N990	N73	1
310457	N998	N73	1
310458	N1016	N73	1
310459	N1025	N73	1
310460	N1053	N73	1
310461	N1059	N73	1
310462	N1065	N73	1
310463	N1076	N73	1
310464	N1077	N73	1
310465	N1115	N73	1
310466	N1166	N73	1
310467	N1193	N73	1
310468	N1204	N73	1
310469	N1206	N73	1
310470	N1241	N73	1
310471	N1276	N73	1
310472	N1278	N73	1
310473	N1294	N73	1
310474	N1315	N73	1
310475	N1317	N73	1
310476	N1340	N73	1
310477	N1359	N73	1
310478	N1532	N73	1
310479	N1634	N73	1
310480	N1667	N73	1
310481	N1709	N73	1
310482	N1749	N73	1
310483	N1756	N73	1
310484	N1837	N73	1
310485	N1844	N73	1
310486	N1865	N73	1
310488	N1907	N73	1
310489	N1930	N73	1
310490	N1964	N73	1
310491	N1971	N73	1
310492	N2006	N73	1
310493	N2015	N73	1
310494	N2022	N73	1
310496	N2135	N73	1
310497	N2160	N73	1
310498	N2232	N73	1
310499	N2276	N73	1
310500	N2278	N73	1
310501	N2313	N73	1
310503	N2400	N73	1
310504	N2421	N73	1
310505	N2442	N73	1
310506	N2470	N73	1
310507	N2489	N73	1
310508	N2526	N73	1
310509	N2547	N73	1
310510	N2561	N73	1
310511	N2590	N73	1
310512	N2612	N73	1
310515	N2852	N73	1
310516	N2888	N73	1
310517	N2905	N73	1
310518	N2924	N73	1
310521	N3106	N73	1
310522	N3137	N73	1
310523	N3160	N73	1
310524	N3162	N73	1
310525	N3174	N73	1
310526	N3202	N73	1
310527	N3411	N73	1
310528	N3422	N73	1
310529	N3437	N73	1
310531	N3484	N73	1
310532	N3506	N73	1
310533	N3627	N73	1
310534	N3632	N73	1
310535	N3635	N73	1
310537	N3699	N73	1
310539	N3792	N73	1
310540	N3836	N73	1
310542	N3925	N73	1
310543	N3996	N73	1
310544	N4001	N73	1
310545	N4022	N73	1
310546	N4128	N73	1
310547	N4500	N73	1
310548	N4542	N73	1
310550	N4590	N73	1
310551	N4639	N73	1
310553	N4834	N73	1
310554	N4846	N73	1
310555	N4868	N73	1
310556	N4870	N73	1
310557	N4909	N73	1
310559	N5005	N73	1
310560	N5099	N73	1
310562	N5163	N73	1
310563	N5167	N73	1
310564	N5218	N73	1
310565	N5445	N73	1
310566	N5689	N73	1
310567	N5691	N73	1
310568	N5734	N73	1
310569	N5809	N73	1
310570	N5821	N73	1
310571	N5946	N73	1
310573	N6151	N73	1
310574	N6216	N73	1
310577	N6315	N73	1
310580	N6499	N73	1
310581	N6610	N73	1
310582	N6691	N73	1
310583	N6743	N73	1
310584	N6880	N73	1
310585	N6915	N73	1
310588	N7283	N73	1
310591	N7463	N73	1
310593	N7638	N73	1
310594	N7775	N73	1
310595	N7818	N73	1
310596	N7872	N73	1
310597	N7950	N73	1
310600	N8398	N73	1
310603	N8938	N73	1
310604	N9695	N73	1
310605	N9847	N73	1
310610	N11464	N73	1
310612	N11748	N73	1
310614	N12209	N73	1
310617	N12540	N73	1
310618	N12638	N73	1
310619	N14385	N73	1
310622	N15289	N73	1
310624	N17128	N73	1
310625	N17654	N73	1
310630	N22262	N73	1
310631	N24247	N73	1
310635	N29950	N73	1
310637	N11	N73	1
310638	N32	N73	1
310639	N144	N73	1
310640	N176	N73	1
310641	N206	N73	1
310642	N242	N73	1
310643	N421	N73	1
310645	N879	N73	1
310646	N1363	N73	1
310647	N1408	N73	1
310649	N2554	N73	1
310655	N9118	N73	1
310656	N11686	N73	1
310657	N13431	N73	1
310659	N17395	N73	1
310662	N265	N73	1
310663	N289	N73	1
310664	N339	N73	1
310665	N422	N73	1
310666	N470	N73	1
310667	N475	N73	1
310668	N563	N73	1
310670	N735	N73	1
310671	N822	N73	1
310672	N823	N73	1
310673	N1033	N73	1
310676	N1347	N73	1
310677	N1355	N73	1
310678	N1404	N73	1
310680	N2492	N73	1
310683	N3120	N73	1
310684	N3300	N73	1
310685	N4050	N73	1
310688	N5255	N73	1
310689	N5405	N73	1
310690	N6079	N73	1
310691	N6394	N73	1
310693	N7052	N73	1
310697	N14932	N73	1
310704	N30365	N73	1
310717	N571	N73	1
310720	N55	N73	1
310728	N24	N73	1
310729	N38	N73	1
310730	N64	N73	1
310731	N74	N73	1
310732	N82	N73	1
310733	N122	N73	1
310734	N131	N73	1
310735	N144	N73	1
310736	N153	N73	1
310737	N154	N73	1
310738	N161	N73	1
310739	N165	N73	1
310740	N178	N73	1
310741	N231	N73	1
310742	N237	N73	1
310743	N271	N73	1
310744	N277	N73	1
310745	N279	N73	1
310746	N280	N73	1
310747	N281	N73	1
310748	N291	N73	1
310750	N305	N73	1
310751	N313	N73	1
310752	N351	N73	1
310753	N369	N73	1
310754	N371	N73	1
310755	N424	N73	1
310756	N565	N73	1
310757	N587	N73	1
310758	N595	N73	1
310759	N611	N73	1
310760	N642	N73	1
310761	N660	N73	1
310762	N702	N73	1
310763	N725	N73	1
310764	N801	N73	1
310765	N832	N73	1
310766	N914	N73	1
310767	N925	N73	1
310768	N938	N73	1
310769	N947	N73	1
310770	N961	N73	1
310771	N967	N73	1
310772	N971	N73	1
310773	N1018	N73	1
310774	N1098	N73	1
310775	N1159	N73	1
310776	N1165	N73	1
310777	N1178	N73	1
310778	N1184	N73	1
310780	N1256	N73	1
310781	N1262	N73	1
310782	N1272	N73	1
310783	N1417	N73	1
310784	N1501	N73	1
310785	N1504	N73	1
310786	N1578	N73	1
310787	N1606	N73	1
310788	N1625	N73	1
310789	N1641	N73	1
310790	N1646	N73	1
310791	N1675	N73	1
310792	N2056	N73	1
310793	N2064	N73	1
310794	N2081	N73	1
310795	N2083	N73	1
310796	N2126	N73	1
310797	N2128	N73	1
310799	N2255	N73	1
310800	N2296	N73	1
310801	N2320	N73	1
310802	N2342	N73	1
310803	N2360	N73	1
310804	N2465	N73	1
310805	N2469	N73	1
310807	N2504	N73	1
310808	N2509	N73	1
310809	N2579	N73	1
310811	N2693	N73	1
310812	N2722	N73	1
310813	N2727	N73	1
310814	N2752	N73	1
310815	N2867	N73	1
310816	N2900	N73	1
310817	N2920	N73	1
310818	N3056	N73	1
310820	N3143	N73	1
310821	N3198	N73	1
310822	N3294	N73	1
310823	N3409	N73	1
310825	N3749	N73	1
310827	N3944	N73	1
310828	N3955	N73	1
310829	N3967	N73	1
310830	N3971	N73	1
310831	N4052	N73	1
310832	N4181	N73	1
310834	N4375	N73	1
310835	N4443	N73	1
310836	N4465	N73	1
310837	N4474	N73	1
310838	N4548	N73	1
310839	N4667	N73	1
310840	N4723	N73	1
310841	N4799	N73	1
310843	N4852	N73	1
310845	N4984	N73	1
310846	N5026	N73	1
310848	N5178	N73	1
310852	N5517	N73	1
310854	N5710	N73	1
310855	N5776	N73	1
310857	N6274	N73	1
310858	N6308	N73	1
310860	N6400	N73	1
310861	N6510	N73	1
310862	N6534	N73	1
310863	N6541	N73	1
310864	N6637	N73	1
310865	N6818	N73	1
310866	N6888	N73	1
310868	N7049	N73	1
310870	N7374	N73	1
310871	N7555	N73	1
310874	N8164	N73	1
310875	N8230	N73	1
310876	N8956	N73	1
310879	N9153	N73	1
310880	N9227	N73	1
310881	N9385	N73	1
310882	N9423	N73	1
310886	N11258	N73	1
310887	N11443	N73	1
310888	N12113	N73	1
310889	N12728	N73	1
310893	N15513	N73	1
310895	N15815	N73	1
310900	N16176	N73	1
310902	N17038	N73	1
310903	N17201	N73	1
310904	N17280	N73	1
310905	N18625	N73	1
310907	N19470	N73	1
310912	N50349	N73	1
310914	N106	N73	1
310917	N215	N73	1
310918	N260	N73	1
310919	N721	N73	1
310921	N1892	N73	1
310922	N2048	N73	1
310923	N2907	N73	1
310928	N30118	N73	1
310933	N4	N73	1
310934	N53	N73	1
310935	N71	N73	1
310936	N135	N73	1
310939	N172	N73	1
310940	N175	N73	1
310941	N177	N73	1
310942	N202	N73	1
310943	N217	N73	1
310945	N232	N73	1
310946	N248	N73	1
310948	N275	N73	1
310949	N286	N73	1
310951	N336	N73	1
310952	N344	N73	1
310953	N353	N73	1
310954	N384	N73	1
310955	N388	N73	1
310957	N419	N73	1
310959	N448	N73	1
310960	N454	N73	1
310961	N461	N73	1
310962	N463	N73	1
310963	N517	N73	1
310964	N541	N73	1
310965	N592	N73	1
310966	N603	N73	1
310967	N604	N73	1
310968	N605	N73	1
310969	N625	N73	1
310971	N651	N73	1
310973	N667	N73	1
310974	N681	N73	1
310976	N713	N73	1
310978	N792	N73	1
310980	N817	N73	1
310981	N836	N73	1
310983	N838	N73	1
310984	N840	N73	1
310986	N889	N73	1
310988	N937	N73	1
310989	N952	N73	1
310990	N962	N73	1
310994	N1002	N73	1
310995	N1023	N73	1
310996	N1035	N73	1
310997	N1055	N73	1
311000	N1187	N73	1
311001	N1215	N73	1
311002	N1222	N73	1
311003	N1223	N73	1
311006	N1250	N73	1
311008	N1271	N73	1
311009	N1289	N73	1
311010	N1299	N73	1
311011	N1329	N73	1
311012	N1343	N73	1
311013	N1362	N73	1
311014	N1364	N73	1
311015	N1367	N73	1
311016	N1368	N73	1
311018	N1413	N73	1
311020	N1460	N73	1
311022	N1558	N73	1
311023	N1566	N73	1
311025	N1655	N73	1
311026	N1687	N73	1
311027	N1696	N73	1
311029	N1712	N73	1
311030	N1744	N73	1
311032	N1889	N73	1
311033	N1891	N73	1
311034	N1978	N73	1
311037	N2101	N73	1
311038	N2104	N73	1
311040	N2151	N73	1
311041	N2162	N73	1
311043	N2189	N73	1
311044	N2191	N73	1
311046	N2209	N73	1
311047	N2243	N73	1
311048	N2245	N73	1
311050	N2267	N73	1
311052	N2379	N73	1
311053	N2456	N73	1
311054	N2497	N73	1
311055	N2566	N73	1
311056	N2574	N73	1
311058	N2697	N73	1
311060	N2726	N73	1
311061	N2758	N73	1
311063	N2772	N73	1
311065	N2811	N73	1
311066	N2889	N73	1
311067	N2890	N73	1
311069	N2915	N73	1
311070	N2921	N73	1
311071	N2931	N73	1
311076	N3082	N73	1
311078	N3179	N73	1
311081	N3303	N73	1
311082	N3358	N73	1
311085	N3553	N73	1
311087	N3605	N73	1
311088	N3608	N73	1
311089	N3619	N73	1
311090	N3642	N73	1
311091	N3701	N73	1
311094	N3831	N73	1
311095	N3864	N73	1
311096	N3963	N73	1
311098	N4005	N73	1
311100	N4068	N73	1
311102	N4208	N73	1
311107	N4340	N73	1
311110	N4541	N73	1
311114	N4680	N73	1
311115	N4688	N73	1
311117	N4990	N73	1
311120	N5112	N73	1
311121	N5187	N73	1
311122	N5198	N73	1
311124	N5307	N73	1
311125	N5310	N73	1
311126	N5316	N73	1
311127	N5391	N73	1
311129	N5498	N73	1
311131	N5612	N73	1
311132	N5927	N73	1
311133	N5936	N73	1
311136	N6081	N73	1
311139	N6459	N73	1
311140	N6481	N73	1
311144	N6764	N73	1
311146	N7169	N73	1
311149	N7324	N73	1
311150	N7347	N73	1
311151	N7396	N73	1
311158	N8042	N73	1
311159	N8197	N73	1
311160	N8263	N73	1
311163	N8345	N73	1
311166	N8915	N73	1
311167	N8916	N73	1
311176	N10137	N73	1
311182	N11158	N73	1
311183	N11399	N73	1
311185	N11675	N73	1
311189	N12157	N73	1
311190	N12222	N73	1
311191	N12447	N73	1
311196	N13960	N73	1
311200	N14904	N73	1
311211	N18334	N73	1
311215	N19229	N73	1
311223	N22207	N73	1
311228	N24157	N73	1
311245	N223	N73	1
311246	N294	N73	1
311247	N296	N73	1
311248	N389	N73	1
311249	N443	N73	1
311254	N1036	N73	1
311255	N1058	N73	1
311256	N1121	N73	1
311258	N1171	N73	1
311259	N1243	N73	1
311262	N2027	N73	1
311264	N2175	N73	1
311282	N24721	N73	1
311301	N91	N73	1
311306	N3	N73	1
311307	N5	N73	1
311308	N23	N73	1
311309	N25	N73	1
311310	N26	N73	1
311311	N31	N73	1
311312	N48	N73	1
311313	N52	N73	1
311314	N68	N73	1
311315	N81	N73	1
311316	N111	N73	1
311318	N150	N73	1
311319	N190	N73	1
311320	N207	N73	1
311321	N209	N73	1
311322	N211	N73	1
311323	N216	N73	1
311324	N222	N73	1
311325	N225	N73	1
311326	N235	N73	1
311328	N267	N73	1
311329	N285	N73	1
311330	N287	N73	1
311331	N302	N73	1
311333	N346	N73	1
311335	N356	N73	1
311338	N397	N73	1
311340	N412	N73	1
311341	N414	N73	1
311342	N415	N73	1
311343	N430	N73	1
311344	N431	N73	1
311345	N439	N73	1
311346	N442	N73	1
311347	N447	N73	1
311348	N449	N73	1
311350	N490	N73	1
311351	N491	N73	1
311352	N496	N73	1
311353	N500	N73	1
311354	N518	N73	1
311356	N534	N73	1
311357	N544	N73	1
311358	N553	N73	1
311359	N560	N73	1
311361	N569	N73	1
311362	N572	N73	1
311363	N577	N73	1
311364	N582	N73	1
311365	N589	N73	1
311366	N590	N73	1
311367	N597	N73	1
311369	N628	N73	1
311370	N635	N73	1
311371	N637	N73	1
311372	N652	N73	1
311373	N677	N73	1
311374	N683	N73	1
311375	N687	N73	1
311377	N697	N73	1
311378	N706	N73	1
311379	N709	N73	1
311380	N710	N73	1
311382	N722	N73	1
311384	N749	N73	1
311385	N771	N73	1
311387	N777	N73	1
311388	N778	N73	1
311389	N813	N73	1
311390	N825	N73	1
311391	N843	N73	1
311392	N853	N73	1
311393	N861	N73	1
311394	N864	N73	1
311395	N865	N73	1
311396	N868	N73	1
311398	N890	N73	1
311399	N893	N73	1
311400	N909	N73	1
311401	N921	N73	1
311403	N928	N73	1
311404	N946	N73	1
311405	N953	N73	1
311406	N1010	N73	1
311407	N1014	N73	1
311408	N1021	N73	1
311409	N1029	N73	1
311410	N1038	N73	1
311411	N1070	N73	1
311412	N1085	N73	1
311414	N1108	N73	1
311415	N1110	N73	1
311418	N1157	N73	1
311419	N1188	N73	1
311422	N1255	N73	1
311423	N1260	N73	1
311424	N1267	N73	1
311425	N1268	N73	1
311426	N1274	N73	1
311427	N1291	N73	1
311429	N1370	N73	1
311431	N1391	N73	1
311432	N1399	N73	1
311434	N1439	N73	1
311435	N1444	N73	1
311437	N1461	N73	1
311438	N1477	N73	1
311439	N1494	N73	1
311440	N1514	N73	1
311441	N1545	N73	1
311442	N1547	N73	1
311443	N1550	N73	1
311445	N1559	N73	1
311447	N1570	N73	1
311448	N1610	N73	1
311450	N1631	N73	1
311451	N1657	N73	1
311453	N1674	N73	1
311454	N1678	N73	1
311455	N1691	N73	1
311456	N1701	N73	1
311457	N1714	N73	1
311458	N1718	N73	1
311459	N1770	N73	1
311460	N1772	N73	1
311461	N1774	N73	1
311462	N1786	N73	1
311463	N1793	N73	1
311464	N1815	N73	1
311465	N1818	N73	1
311467	N1864	N73	1
311468	N1870	N73	1
311469	N1890	N73	1
311470	N1932	N73	1
311471	N1942	N73	1
311472	N1943	N73	1
311473	N1986	N73	1
311474	N1991	N73	1
311475	N2004	N73	1
311478	N2036	N73	1
311479	N2043	N73	1
311480	N2080	N73	1
311481	N2084	N73	1
311482	N2089	N73	1
311484	N2145	N73	1
311485	N2163	N73	1
311486	N2173	N73	1
311487	N2190	N73	1
311488	N2193	N73	1
311490	N2227	N73	1
311491	N2252	N73	1
311492	N2299	N73	1
311493	N2302	N73	1
311494	N2311	N73	1
311495	N2363	N73	1
311496	N2369	N73	1
311497	N2387	N73	1
311498	N2424	N73	1
311499	N2433	N73	1
311502	N2521	N73	1
311503	N2527	N73	1
311504	N2531	N73	1
311506	N2545	N73	1
311507	N2554	N73	1
311508	N2564	N73	1
311509	N2567	N73	1
311510	N2572	N73	1
311511	N2578	N73	1
311516	N2630	N73	1
311517	N2631	N73	1
311518	N2632	N73	1
311520	N2723	N73	1
311522	N2859	N73	1
311523	N2873	N73	1
311524	N2876	N73	1
311525	N2878	N73	1
311526	N2883	N73	1
311527	N2902	N73	1
311528	N2907	N73	1
311529	N2987	N73	1
311531	N3049	N73	1
311532	N3065	N73	1
311533	N3071	N73	1
311534	N3136	N73	1
311537	N3177	N73	1
311538	N3207	N73	1
311539	N3281	N73	1
311540	N3289	N73	1
311542	N3334	N73	1
311543	N3361	N73	1
311545	N3455	N73	1
311546	N3470	N73	1
311547	N3500	N73	1
311549	N3531	N73	1
311551	N3550	N73	1
311552	N3612	N73	1
311553	N3616	N73	1
311557	N3681	N73	1
311559	N3703	N73	1
311560	N3757	N73	1
311561	N3768	N73	1
311562	N3811	N73	1
311563	N3832	N73	1
311565	N3851	N73	1
311567	N3860	N73	1
311568	N3881	N73	1
311569	N3910	N73	1
311570	N3913	N73	1
311571	N3929	N73	1
311572	N3994	N73	1
311574	N4031	N73	1
311575	N4049	N73	1
311578	N4099	N73	1
311579	N4144	N73	1
311580	N4150	N73	1
311582	N4209	N73	1
311583	N4227	N73	1
311586	N4250	N73	1
311587	N4285	N73	1
311588	N4335	N73	1
311589	N4354	N73	1
311594	N4602	N73	1
311596	N4650	N73	1
311597	N4673	N73	1
311598	N4794	N73	1
311599	N4849	N73	1
311601	N4871	N73	1
311605	N4967	N73	1
311607	N5038	N73	1
311608	N5097	N73	1
311610	N5120	N73	1
311616	N5260	N73	1
311617	N5270	N73	1
311619	N5318	N73	1
311620	N5369	N73	1
311622	N5423	N73	1
311624	N5451	N73	1
311625	N5553	N73	1
311627	N5587	N73	1
311629	N5614	N73	1
311631	N5708	N73	1
311634	N5931	N73	1
311636	N6033	N73	1
311638	N6139	N73	1
311639	N6158	N73	1
311644	N6354	N73	1
311645	N6373	N73	1
311646	N6544	N73	1
311647	N6560	N73	1
311648	N6580	N73	1
311649	N6629	N73	1
311650	N6654	N73	1
311652	N6747	N73	1
311653	N6773	N73	1
311655	N6787	N73	1
311658	N6852	N73	1
311661	N6906	N73	1
311662	N7015	N73	1
311663	N7066	N73	1
311666	N7198	N73	1
311668	N7282	N73	1
311676	N7654	N73	1
311677	N7681	N73	1
311683	N7923	N73	1
311685	N8004	N73	1
311688	N8097	N73	1
311689	N8100	N73	1
311690	N8171	N73	1
311691	N8199	N73	1
311692	N8220	N73	1
311693	N8223	N73	1
311698	N8603	N73	1
311699	N8666	N73	1
311702	N8766	N73	1
311704	N8840	N73	1
311707	N8930	N73	1
311708	N8942	N73	1
311710	N9020	N73	1
311714	N9251	N73	1
311718	N9491	N73	1
311719	N9589	N73	1
311721	N9634	N73	1
311730	N9958	N73	1
311731	N10065	N73	1
311732	N10078	N73	1
311734	N10168	N73	1
311736	N10329	N73	1
311737	N10333	N73	1
311738	N10456	N73	1
311739	N10542	N73	1
311740	N10625	N73	1
311753	N11534	N73	1
311755	N11730	N73	1
311756	N11733	N73	1
311760	N11906	N73	1
311764	N12230	N73	1
311765	N12348	N73	1
311768	N12616	N73	1
311771	N13066	N73	1
311778	N13439	N73	1
311779	N13831	N73	1
311783	N14292	N73	1
311785	N14415	N73	1
311786	N14489	N73	1
311796	N16061	N73	1
311797	N16327	N73	1
311802	N16785	N73	1
311806	N16935	N73	1
311813	N18239	N73	1
311815	N18653	N73	1
311820	N20506	N73	1
311828	N21965	N73	1
311830	N22039	N73	1
311832	N23246	N73	1
311844	N26792	N73	1
311848	N28452	N73	1
311853	N30165	N73	1
311859	N31903	N73	1
311862	N33451	N73	1
311866	N34832	N73	1
311875	N41774	N73	1
311886	N55909	N73	1
311889	N19	N73	1
311890	N35	N73	1
311891	N68	N73	1
311892	N143	N73	1
311893	N209	N73	1
311894	N221	N73	1
311895	N236	N73	1
311897	N306	N73	1
311898	N357	N73	1
311900	N439	N73	1
311901	N464	N73	1
311902	N511	N73	1
311903	N603	N73	1
311904	N702	N73	1
311909	N3115	N73	1
311910	N3148	N73	1
311911	N3326	N73	1
311913	N3649	N73	1
311916	N3884	N73	1
311917	N4163	N73	1
311919	N6345	N73	1
311978	N11578	N73	1
311984	N22917	N73	1
312006	N1383	N73	1
312008	N2139	N73	1
312009	N2288	N73	1
312011	N3333	N73	1
312013	N3754	N73	1
312014	N4127	N73	1
312015	N4133	N73	1
312017	N4960	N73	1
312020	N5599	N73	1
312027	N13331	N73	1
312034	N58558	N73	1
312036	N107	N73	1
312041	N290	N73	1
312042	N1392	N73	1
312044	N1596	N73	1
312046	N1783	N73	1
312047	N1896	N73	1
312060	N3216	N73	1
312070	N4537	N73	1
312114	N441	N73	1
312123	N2558	N73	1
312124	N2906	N73	1
312129	N3890	N73	1
312133	N4487	N73	1
312134	N5157	N73	1
312135	N5921	N73	1
312143	N8327	N73	1
312153	N11523	N73	1
312184	N1037	N73	1
312201	N78	N73	1
312213	N4366	N73	1
312216	N5347	N73	1
312217	N5570	N73	1
312231	N6	N73	1
312232	N13	N73	1
312233	N47	N73	1
312234	N60	N73	1
312235	N62	N73	1
312236	N79	N73	1
312238	N96	N73	1
312239	N108	N73	1
312241	N148	N73	1
312242	N193	N73	1
312243	N227	N73	1
312244	N230	N73	1
312245	N245	N73	1
312248	N334	N73	1
312249	N347	N73	1
312250	N362	N73	1
312251	N403	N73	1
312252	N406	N73	1
312253	N421	N73	1
312254	N429	N73	1
312255	N443	N73	1
312256	N451	N73	1
312257	N478	N73	1
312258	N495	N73	1
312259	N532	N73	1
312261	N584	N73	1
312262	N599	N73	1
312263	N649	N73	1
312264	N656	N73	1
312265	N668	N73	1
312266	N676	N73	1
312269	N741	N73	1
312270	N757	N73	1
312271	N800	N73	1
312272	N982	N73	1
312273	N1008	N73	1
312274	N1027	N73	1
312276	N1058	N73	1
312277	N1072	N73	1
312278	N1091	N73	1
312281	N1162	N73	1
312283	N1218	N73	1
312284	N1253	N73	1
312285	N1295	N73	1
312286	N1296	N73	1
312287	N1298	N73	1
312289	N1312	N73	1
312291	N1381	N73	1
312293	N1476	N73	1
312294	N1481	N73	1
312295	N1582	N73	1
312297	N1677	N73	1
312298	N1760	N73	1
312299	N1839	N73	1
312300	N1875	N73	1
312301	N1886	N73	1
312302	N1937	N73	1
312303	N1990	N73	1
312307	N2197	N73	1
312309	N2242	N73	1
312310	N2357	N73	1
312312	N2413	N73	1
312313	N2494	N73	1
312314	N2512	N73	1
312315	N2528	N73	1
312316	N2537	N73	1
312317	N2592	N73	1
312319	N2640	N73	1
312321	N2702	N73	1
312322	N2710	N73	1
312324	N2860	N73	1
312328	N2937	N73	1
312329	N3063	N73	1
312331	N3176	N73	1
312332	N3231	N73	1
312333	N3260	N73	1
312334	N3308	N73	1
312336	N3376	N73	1
312344	N3717	N73	1
312345	N3840	N73	1
312346	N3861	N73	1
312348	N3869	N73	1
312349	N3870	N73	1
312350	N3871	N73	1
312351	N3891	N73	1
312353	N4265	N73	1
312355	N4627	N73	1
312356	N4706	N73	1
312357	N4785	N73	1
312358	N4926	N73	1
312359	N4976	N73	1
312362	N5222	N73	1
312363	N5342	N73	1
312364	N5414	N73	1
312368	N5808	N73	1
312370	N6176	N73	1
312372	N6199	N73	1
312375	N6433	N73	1
312377	N6600	N73	1
312378	N6701	N73	1
312379	N6761	N73	1
312382	N7252	N73	1
312391	N10318	N73	1
312395	N10814	N73	1
312408	N17241	N73	1
312412	N18594	N73	1
312423	N102	N73	1
312427	N415	N73	1
312429	N554	N73	1
312430	N906	N73	1
312431	N1112	N73	1
312433	N1975	N73	1
312438	N7874	N73	1
312455	N257	N73	1
312464	N1214	N73	1
312469	N33	N73	1
312470	N46	N73	1
312471	N121	N73	1
312473	N139	N73	1
312477	N246	N73	1
312478	N251	N73	1
312479	N255	N73	1
312483	N310	N73	1
312486	N366	N73	1
312489	N426	N73	1
312493	N464	N73	1
312495	N499	N73	1
312502	N542	N73	1
312508	N647	N73	1
312514	N703	N73	1
312517	N781	N73	1
312520	N835	N73	1
312521	N854	N73	1
312526	N894	N73	1
312530	N955	N73	1
312537	N1006	N73	1
312539	N1031	N73	1
312549	N1164	N73	1
312558	N1254	N73	1
312561	N1275	N73	1
312562	N1305	N73	1
312566	N1396	N73	1
312569	N1411	N73	1
312571	N1427	N73	1
312584	N1563	N73	1
312586	N1617	N73	1
312588	N1664	N73	1
312591	N1693	N73	1
312594	N1737	N73	1
312595	N1741	N73	1
312596	N1755	N73	1
312598	N1810	N73	1
312603	N1899	N73	1
312604	N1900	N73	1
312607	N1924	N73	1
312613	N2062	N73	1
312619	N2177	N73	1
312620	N2200	N73	1
312630	N2408	N73	1
312636	N2634	N73	1
312637	N2638	N73	1
312646	N2765	N73	1
312649	N2851	N73	1
312653	N3009	N73	1
312661	N3193	N73	1
312665	N3291	N73	1
312666	N3309	N73	1
312668	N3316	N73	1
312674	N3439	N73	1
312676	N3480	N73	1
312682	N3535	N73	1
312692	N3878	N73	1
312700	N4120	N73	1
312705	N4324	N73	1
312711	N4550	N73	1
312715	N4659	N73	1
312716	N4685	N73	1
312721	N4924	N73	1
312731	N5109	N73	1
312734	N5182	N73	1
312737	N5297	N73	1
312740	N5350	N73	1
312745	N5473	N73	1
312748	N5520	N73	1
312749	N5539	N73	1
312757	N5716	N73	1
312762	N5955	N73	1
312778	N6682	N73	1
312779	N6703	N73	1
312780	N6732	N73	1
312783	N6786	N73	1
312786	N6848	N73	1
312791	N6917	N73	1
312804	N7498	N73	1
312808	N7711	N73	1
312811	N7780	N73	1
312812	N7895	N73	1
312813	N7924	N73	1
312816	N7968	N73	1
312831	N8756	N73	1
312844	N9530	N73	1
312848	N9652	N73	1
312876	N11133	N73	1
312893	N12273	N73	1
312903	N13114	N73	1
312910	N13359	N73	1
312932	N15156	N73	1
312952	N17733	N73	1
312989	N21282	N73	1
312994	N22006	N73	1
313000	N23101	N73	1
313046	N38052	N73	1
313069	N57160	N73	1
313076	N80	N73	1
313081	N280	N73	1
313108	N1156	N73	1
313165	N7418	N73	1
313172	N9958	N73	1
313214	N116565	N73	1
313219	N1063	N73	1
313231	N6836	N73	1
313475	N1567	N73	1
313690	N8614	N73	1
314576	N213	N75	1
314577	N242	N75	1
314580	N427	N75	1
314581	N433	N75	1
314583	N533	N75	1
314584	N672	N75	1
314586	N770	N75	1
314588	N1374	N75	1
314589	N1390	N75	1
314596	N2817	N75	1
314608	N7906	N75	1
314638	N30	N75	1
314639	N34	N75	1
314640	N35	N75	1
314641	N41	N75	1
314642	N43	N75	1
314643	N49	N75	1
314644	N54	N75	1
314645	N58	N75	1
314646	N59	N75	1
314647	N61	N75	1
314648	N73	N75	1
314650	N80	N75	1
314651	N92	N75	1
314652	N98	N75	1
314653	N105	N75	1
314654	N128	N75	1
314655	N136	N75	1
314656	N146	N75	1
314657	N156	N75	1
314658	N166	N75	1
314659	N183	N75	1
314660	N243	N75	1
314661	N256	N75	1
314662	N272	N75	1
314663	N273	N75	1
314664	N274	N75	1
314665	N276	N75	1
314666	N314	N75	1
314667	N323	N75	1
314668	N333	N75	1
314669	N350	N75	1
314670	N359	N75	1
314671	N361	N75	1
314672	N379	N75	1
314673	N385	N75	1
314675	N395	N75	1
314676	N423	N75	1
314677	N438	N75	1
314678	N466	N75	1
314679	N469	N75	1
314680	N471	N75	1
314681	N486	N75	1
314682	N513	N75	1
314683	N519	N75	1
314684	N546	N75	1
314685	N547	N75	1
314687	N575	N75	1
314688	N578	N75	1
314689	N594	N75	1
314690	N609	N75	1
314692	N626	N75	1
314693	N634	N75	1
314694	N636	N75	1
314695	N689	N75	1
314696	N715	N75	1
314697	N727	N75	1
314698	N731	N75	1
314700	N776	N75	1
314701	N785	N75	1
314702	N787	N75	1
314703	N827	N75	1
314704	N899	N75	1
314705	N913	N75	1
314706	N919	N75	1
314708	N998	N75	1
314709	N1016	N75	1
314710	N1025	N75	1
314711	N1053	N75	1
314712	N1059	N75	1
314714	N1076	N75	1
314715	N1077	N75	1
314716	N1115	N75	1
314717	N1166	N75	1
314718	N1193	N75	1
314719	N1204	N75	1
314720	N1206	N75	1
314721	N1241	N75	1
314722	N1276	N75	1
314725	N1315	N75	1
314726	N1317	N75	1
314727	N1340	N75	1
314728	N1359	N75	1
314729	N1532	N75	1
314730	N1634	N75	1
314732	N1709	N75	1
314734	N1756	N75	1
314735	N1837	N75	1
314736	N1844	N75	1
314737	N1865	N75	1
314739	N1907	N75	1
314740	N1930	N75	1
314741	N1964	N75	1
314742	N1971	N75	1
314743	N2006	N75	1
314744	N2015	N75	1
314745	N2022	N75	1
314747	N2135	N75	1
314749	N2232	N75	1
314750	N2276	N75	1
314751	N2278	N75	1
314752	N2313	N75	1
314754	N2400	N75	1
314755	N2421	N75	1
314756	N2442	N75	1
314757	N2470	N75	1
314758	N2489	N75	1
314759	N2526	N75	1
314760	N2547	N75	1
314761	N2561	N75	1
314762	N2590	N75	1
314763	N2612	N75	1
314766	N2852	N75	1
314767	N2888	N75	1
314768	N2905	N75	1
314769	N2924	N75	1
314772	N3106	N75	1
314773	N3137	N75	1
314775	N3162	N75	1
314776	N3174	N75	1
314777	N3202	N75	1
314778	N3411	N75	1
314780	N3437	N75	1
314782	N3484	N75	1
314783	N3506	N75	1
314784	N3627	N75	1
314785	N3632	N75	1
314790	N3792	N75	1
314791	N3836	N75	1
314793	N3925	N75	1
314795	N4001	N75	1
314796	N4022	N75	1
314798	N4500	N75	1
314801	N4590	N75	1
314802	N4639	N75	1
314804	N4834	N75	1
314805	N4846	N75	1
314807	N4870	N75	1
314808	N4909	N75	1
314810	N5005	N75	1
314811	N5099	N75	1
314813	N5163	N75	1
314814	N5167	N75	1
314815	N5218	N75	1
314816	N5445	N75	1
314817	N5689	N75	1
314818	N5691	N75	1
314819	N5734	N75	1
314820	N5809	N75	1
314821	N5821	N75	1
314822	N5946	N75	1
314825	N6216	N75	1
314828	N6315	N75	1
314831	N6499	N75	1
314832	N6610	N75	1
314833	N6691	N75	1
314834	N6743	N75	1
314835	N6880	N75	1
314839	N7283	N75	1
314842	N7463	N75	1
314844	N7638	N75	1
314845	N7775	N75	1
314846	N7818	N75	1
314847	N7872	N75	1
314848	N7950	N75	1
314851	N8398	N75	1
314854	N8938	N75	1
314855	N9695	N75	1
314856	N9847	N75	1
314863	N11748	N75	1
314865	N12209	N75	1
314869	N12638	N75	1
314870	N14385	N75	1
314875	N17128	N75	1
314876	N17654	N75	1
314881	N22262	N75	1
314882	N24247	N75	1
314886	N29950	N75	1
314888	N11	N75	1
314890	N144	N75	1
314891	N176	N75	1
314892	N206	N75	1
314893	N242	N75	1
314894	N421	N75	1
314896	N879	N75	1
314897	N1363	N75	1
314898	N1408	N75	1
314906	N9118	N75	1
314907	N11686	N75	1
314910	N17395	N75	1
314913	N265	N75	1
314914	N289	N75	1
314917	N470	N75	1
314919	N563	N75	1
314923	N823	N75	1
314924	N1033	N75	1
314928	N1355	N75	1
314929	N1404	N75	1
314934	N3120	N75	1
314935	N3300	N75	1
314942	N6394	N75	1
314968	N571	N75	1
314979	N24	N75	1
314980	N38	N75	1
314982	N74	N75	1
314984	N122	N75	1
314988	N154	N75	1
314990	N165	N75	1
314991	N178	N75	1
314992	N231	N75	1
314995	N277	N75	1
314996	N279	N75	1
314998	N281	N75	1
314999	N291	N75	1
315001	N305	N75	1
315002	N313	N75	1
315003	N351	N75	1
315005	N371	N75	1
315006	N424	N75	1
315007	N565	N75	1
315010	N611	N75	1
315011	N642	N75	1
315013	N702	N75	1
315015	N801	N75	1
315019	N938	N75	1
315021	N961	N75	1
315022	N967	N75	1
315023	N971	N75	1
315028	N1178	N75	1
315029	N1184	N75	1
315032	N1262	N75	1
315033	N1272	N75	1
315036	N1504	N75	1
315037	N1578	N75	1
315039	N1625	N75	1
315040	N1641	N75	1
315041	N1646	N75	1
315043	N2056	N75	1
315051	N2296	N75	1
315054	N2360	N75	1
315055	N2465	N75	1
315056	N2469	N75	1
315062	N2693	N75	1
315064	N2727	N75	1
315066	N2867	N75	1
315069	N3056	N75	1
315073	N3294	N75	1
315074	N3409	N75	1
315079	N3955	N75	1
315080	N3967	N75	1
315086	N4443	N75	1
315090	N4667	N75	1
315091	N4723	N75	1
315115	N6637	N75	1
315116	N6818	N75	1
315165	N106	N75	1
315169	N260	N75	1
315179	N30118	N75	1
315184	N4	N75	1
315185	N53	N75	1
315187	N135	N75	1
315192	N177	N75	1
315193	N202	N75	1
315197	N248	N75	1
315199	N275	N75	1
315200	N286	N75	1
315203	N344	N75	1
315204	N353	N75	1
315205	N384	N75	1
315206	N388	N75	1
315217	N603	N75	1
315219	N605	N75	1
315220	N625	N75	1
315222	N651	N75	1
315224	N667	N75	1
315229	N792	N75	1
315231	N817	N75	1
315232	N836	N75	1
315234	N838	N75	1
315237	N889	N75	1
315245	N1002	N75	1
315248	N1055	N75	1
315251	N1187	N75	1
315254	N1223	N75	1
315259	N1271	N75	1
315260	N1289	N75	1
315262	N1329	N75	1
315266	N1367	N75	1
315267	N1368	N75	1
315269	N1413	N75	1
315273	N1558	N75	1
315274	N1566	N75	1
315277	N1687	N75	1
315280	N1712	N75	1
315285	N1978	N75	1
315288	N2101	N75	1
315289	N2104	N75	1
315298	N2243	N75	1
315301	N2267	N75	1
315305	N2497	N75	1
315306	N2566	N75	1
315317	N2889	N75	1
315318	N2890	N75	1
315321	N2921	N75	1
315322	N2931	N75	1
315327	N3082	N75	1
315329	N3179	N75	1
315333	N3358	N75	1
315338	N3605	N75	1
315339	N3608	N75	1
315347	N3963	N75	1
315361	N4541	N75	1
315365	N4680	N75	1
315366	N4688	N75	1
315375	N5307	N75	1
315380	N5498	N75	1
315383	N5927	N75	1
315384	N5936	N75	1
315418	N8916	N75	1
315433	N11158	N75	1
315436	N11675	N75	1
315442	N12447	N75	1
315479	N24157	N75	1
315498	N296	N75	1
315500	N443	N75	1
315506	N1058	N75	1
315533	N24721	N75	1
315557	N3	N75	1
315558	N5	N75	1
315559	N23	N75	1
315560	N25	N75	1
315561	N26	N75	1
315562	N31	N75	1
315563	N48	N75	1
315565	N68	N75	1
315567	N111	N75	1
315569	N150	N75	1
315570	N190	N75	1
315571	N207	N75	1
315574	N216	N75	1
315575	N222	N75	1
315576	N225	N75	1
315577	N235	N75	1
315579	N267	N75	1
315581	N287	N75	1
315582	N302	N75	1
315584	N346	N75	1
315586	N356	N75	1
315589	N397	N75	1
315591	N412	N75	1
315594	N430	N75	1
315595	N431	N75	1
315596	N439	N75	1
315598	N447	N75	1
315602	N491	N75	1
315605	N518	N75	1
315608	N544	N75	1
315609	N553	N75	1
315612	N569	N75	1
315613	N572	N75	1
315614	N577	N75	1
315615	N582	N75	1
315616	N589	N75	1
315620	N628	N75	1
315622	N637	N75	1
315623	N652	N75	1
315628	N697	N75	1
315629	N706	N75	1
315630	N709	N75	1
315633	N722	N75	1
315635	N749	N75	1
315643	N853	N75	1
315644	N861	N75	1
315646	N865	N75	1
315647	N868	N75	1
315649	N890	N75	1
315650	N893	N75	1
315651	N909	N75	1
315652	N921	N75	1
315654	N928	N75	1
315655	N946	N75	1
315656	N953	N75	1
315659	N1021	N75	1
315662	N1070	N75	1
315663	N1085	N75	1
315665	N1108	N75	1
315669	N1157	N75	1
315670	N1188	N75	1
315674	N1260	N75	1
315677	N1274	N75	1
315685	N1439	N75	1
315691	N1514	N75	1
315698	N1570	N75	1
315699	N1610	N75	1
315708	N1714	N75	1
315709	N1718	N75	1
315712	N1774	N75	1
315714	N1793	N75	1
315715	N1815	N75	1
315716	N1818	N75	1
315718	N1864	N75	1
315721	N1932	N75	1
315723	N1943	N75	1
315724	N1986	N75	1
315729	N2036	N75	1
315730	N2043	N75	1
315731	N2080	N75	1
315732	N2084	N75	1
315737	N2173	N75	1
315738	N2190	N75	1
315739	N2193	N75	1
315741	N2227	N75	1
315743	N2299	N75	1
315744	N2302	N75	1
315745	N2311	N75	1
315746	N2363	N75	1
315753	N2521	N75	1
315755	N2531	N75	1
315757	N2545	N75	1
315758	N2554	N75	1
315761	N2572	N75	1
315762	N2578	N75	1
315768	N2631	N75	1
315773	N2859	N75	1
315774	N2873	N75	1
315783	N3065	N75	1
315785	N3136	N75	1
315794	N3361	N75	1
315798	N3500	N75	1
315803	N3612	N75	1
315814	N3832	N75	1
315816	N3851	N75	1
315818	N3860	N75	1
315819	N3881	N75	1
315820	N3910	N75	1
315829	N4099	N75	1
315830	N4144	N75	1
315837	N4250	N75	1
315847	N4650	N75	1
315850	N4849	N75	1
315871	N5369	N75	1
315882	N5708	N75	1
315885	N5931	N75	1
315895	N6354	N75	1
315899	N6580	N75	1
315904	N6773	N75	1
315913	N7015	N75	1
315914	N7066	N75	1
315928	N7681	N75	1
315940	N8100	N75	1
315942	N8199	N75	1
315955	N8840	N75	1
315970	N9589	N75	1
315983	N10078	N75	1
315985	N10168	N75	1
315989	N10456	N75	1
316006	N11730	N75	1
316016	N12348	N75	1
316019	N12616	N75	1
316048	N16327	N75	1
316126	N41774	N75	1
316140	N19	N75	1
316142	N68	N75	1
316146	N236	N75	1
316148	N306	N75	1
316149	N357	N75	1
316152	N464	N75	1
316162	N3326	N75	1
318826	N169	N80	1
318827	N213	N80	1
318828	N242	N80	1
318831	N427	N80	1
318832	N433	N80	1
318834	N533	N80	1
318835	N672	N80	1
318837	N770	N80	1
318839	N1374	N80	1
318840	N1390	N80	1
318845	N2548	N80	1
318846	N2759	N80	1
318847	N2817	N80	1
318859	N7906	N80	1
318888	N22	N80	1
318889	N30	N80	1
318890	N34	N80	1
318891	N35	N80	1
318892	N41	N80	1
318893	N43	N80	1
318894	N49	N80	1
318895	N54	N80	1
318896	N58	N80	1
318897	N59	N80	1
318898	N61	N80	1
318899	N73	N80	1
318900	N75	N80	1
318902	N92	N80	1
318903	N98	N80	1
318904	N105	N80	1
318905	N128	N80	1
318906	N136	N80	1
318907	N146	N80	1
318908	N156	N80	1
318909	N166	N80	1
318910	N183	N80	1
318911	N243	N80	1
318912	N256	N80	1
318913	N272	N80	1
318914	N273	N80	1
318915	N274	N80	1
318916	N276	N80	1
318917	N314	N80	1
318918	N323	N80	1
318919	N333	N80	1
318920	N350	N80	1
318921	N359	N80	1
318922	N361	N80	1
318923	N379	N80	1
318924	N385	N80	1
318925	N393	N80	1
318926	N395	N80	1
318927	N423	N80	1
318928	N438	N80	1
318929	N466	N80	1
318930	N469	N80	1
318931	N471	N80	1
318932	N486	N80	1
318933	N513	N80	1
318934	N519	N80	1
318935	N546	N80	1
318936	N547	N80	1
318938	N575	N80	1
318939	N578	N80	1
318940	N594	N80	1
318941	N609	N80	1
318943	N626	N80	1
318944	N634	N80	1
318945	N636	N80	1
318946	N689	N80	1
318947	N715	N80	1
318948	N727	N80	1
318949	N731	N80	1
318951	N776	N80	1
318952	N785	N80	1
318953	N787	N80	1
318954	N827	N80	1
318955	N899	N80	1
318956	N913	N80	1
318957	N919	N80	1
318958	N990	N80	1
318959	N998	N80	1
318960	N1016	N80	1
318961	N1025	N80	1
318962	N1053	N80	1
318963	N1059	N80	1
318964	N1065	N80	1
318965	N1076	N80	1
318966	N1077	N80	1
318967	N1115	N80	1
318968	N1166	N80	1
318969	N1193	N80	1
318970	N1204	N80	1
318971	N1206	N80	1
318972	N1241	N80	1
318973	N1276	N80	1
318974	N1278	N80	1
318975	N1294	N80	1
318976	N1315	N80	1
318977	N1317	N80	1
318978	N1340	N80	1
318979	N1359	N80	1
318980	N1532	N80	1
318981	N1634	N80	1
318982	N1667	N80	1
318983	N1709	N80	1
318984	N1749	N80	1
318985	N1756	N80	1
318986	N1837	N80	1
318987	N1844	N80	1
318988	N1865	N80	1
318990	N1907	N80	1
318991	N1930	N80	1
318992	N1964	N80	1
318993	N1971	N80	1
318994	N2006	N80	1
318995	N2015	N80	1
318996	N2022	N80	1
318998	N2135	N80	1
318999	N2160	N80	1
319000	N2232	N80	1
319001	N2276	N80	1
319002	N2278	N80	1
319003	N2313	N80	1
319005	N2400	N80	1
319006	N2421	N80	1
319007	N2442	N80	1
319008	N2470	N80	1
319009	N2489	N80	1
319010	N2526	N80	1
319011	N2547	N80	1
319012	N2561	N80	1
319013	N2590	N80	1
319014	N2612	N80	1
319017	N2852	N80	1
319018	N2888	N80	1
319019	N2905	N80	1
319020	N2924	N80	1
319021	N2925	N80	1
319022	N3040	N80	1
319023	N3106	N80	1
319024	N3137	N80	1
319025	N3160	N80	1
319026	N3162	N80	1
319027	N3174	N80	1
319028	N3202	N80	1
319029	N3411	N80	1
319030	N3422	N80	1
319031	N3437	N80	1
319033	N3484	N80	1
319034	N3506	N80	1
319035	N3627	N80	1
319036	N3632	N80	1
319037	N3635	N80	1
319039	N3699	N80	1
319041	N3792	N80	1
319042	N3836	N80	1
319044	N3925	N80	1
319045	N3996	N80	1
319046	N4001	N80	1
319047	N4022	N80	1
319048	N4128	N80	1
319049	N4500	N80	1
319050	N4542	N80	1
319052	N4590	N80	1
319053	N4639	N80	1
319055	N4834	N80	1
319056	N4846	N80	1
319057	N4868	N80	1
319058	N4870	N80	1
319059	N4909	N80	1
319061	N5005	N80	1
319062	N5099	N80	1
319064	N5163	N80	1
319065	N5167	N80	1
319066	N5218	N80	1
319067	N5445	N80	1
319068	N5689	N80	1
319069	N5691	N80	1
319070	N5734	N80	1
319071	N5809	N80	1
319072	N5821	N80	1
319073	N5946	N80	1
319075	N6151	N80	1
319076	N6216	N80	1
319079	N6315	N80	1
319082	N6499	N80	1
319083	N6610	N80	1
319084	N6691	N80	1
319085	N6743	N80	1
319086	N6880	N80	1
319087	N6915	N80	1
319090	N7283	N80	1
319093	N7463	N80	1
319095	N7638	N80	1
319096	N7775	N80	1
319097	N7818	N80	1
319098	N7872	N80	1
319099	N7950	N80	1
319102	N8398	N80	1
319105	N8938	N80	1
319106	N9695	N80	1
319107	N9847	N80	1
319112	N11464	N80	1
319114	N11748	N80	1
319116	N12209	N80	1
319119	N12540	N80	1
319120	N12638	N80	1
319121	N14385	N80	1
319124	N15289	N80	1
319126	N17128	N80	1
319127	N17654	N80	1
319132	N22262	N80	1
319133	N24247	N80	1
319137	N29950	N80	1
319139	N11	N80	1
319140	N32	N80	1
319141	N144	N80	1
319142	N176	N80	1
319143	N206	N80	1
319144	N242	N80	1
319145	N421	N80	1
319147	N879	N80	1
319148	N1363	N80	1
319149	N1408	N80	1
319151	N2554	N80	1
319157	N9118	N80	1
319158	N11686	N80	1
319159	N13431	N80	1
319161	N17395	N80	1
319164	N265	N80	1
319165	N289	N80	1
319166	N339	N80	1
319167	N422	N80	1
319168	N470	N80	1
319169	N475	N80	1
319170	N563	N80	1
319172	N735	N80	1
319173	N822	N80	1
319174	N823	N80	1
319175	N1033	N80	1
319178	N1347	N80	1
319179	N1355	N80	1
319180	N1404	N80	1
319182	N2492	N80	1
319185	N3120	N80	1
319186	N3300	N80	1
319187	N4050	N80	1
319188	N4188	N80	1
319190	N5255	N80	1
319191	N5405	N80	1
319192	N6079	N80	1
319193	N6394	N80	1
319195	N7052	N80	1
319199	N14932	N80	1
319203	N21034	N80	1
319206	N30365	N80	1
319219	N571	N80	1
319222	N55	N80	1
319230	N24	N80	1
319231	N38	N80	1
319232	N64	N80	1
319233	N74	N80	1
319234	N82	N80	1
319235	N122	N80	1
319236	N131	N80	1
319237	N144	N80	1
319238	N153	N80	1
319239	N154	N80	1
319240	N161	N80	1
319241	N165	N80	1
319242	N178	N80	1
319243	N231	N80	1
319244	N237	N80	1
319245	N271	N80	1
319246	N277	N80	1
319247	N279	N80	1
319248	N280	N80	1
319249	N281	N80	1
319250	N291	N80	1
319252	N305	N80	1
319253	N313	N80	1
319254	N351	N80	1
319255	N369	N80	1
319256	N371	N80	1
319257	N424	N80	1
319258	N565	N80	1
319259	N587	N80	1
319260	N595	N80	1
319261	N611	N80	1
319262	N642	N80	1
319263	N660	N80	1
319264	N702	N80	1
319265	N725	N80	1
319266	N801	N80	1
319267	N832	N80	1
319268	N914	N80	1
319269	N925	N80	1
319270	N938	N80	1
319271	N947	N80	1
319272	N961	N80	1
319273	N967	N80	1
319274	N971	N80	1
319275	N1018	N80	1
319276	N1098	N80	1
319277	N1159	N80	1
319278	N1165	N80	1
319279	N1178	N80	1
319280	N1184	N80	1
319282	N1256	N80	1
319283	N1262	N80	1
319284	N1272	N80	1
319285	N1417	N80	1
319286	N1501	N80	1
319287	N1504	N80	1
319288	N1578	N80	1
319289	N1606	N80	1
319290	N1625	N80	1
319291	N1641	N80	1
319292	N1646	N80	1
319293	N1675	N80	1
319294	N2056	N80	1
319295	N2064	N80	1
319296	N2081	N80	1
319297	N2083	N80	1
319298	N2126	N80	1
319299	N2128	N80	1
319301	N2255	N80	1
319302	N2296	N80	1
319303	N2320	N80	1
319304	N2342	N80	1
319305	N2360	N80	1
319306	N2465	N80	1
319307	N2469	N80	1
319309	N2504	N80	1
319310	N2509	N80	1
319311	N2579	N80	1
319313	N2693	N80	1
319314	N2722	N80	1
319315	N2727	N80	1
319316	N2752	N80	1
319317	N2867	N80	1
319318	N2900	N80	1
319319	N2920	N80	1
319320	N3056	N80	1
319322	N3143	N80	1
319323	N3198	N80	1
319324	N3294	N80	1
319325	N3409	N80	1
319327	N3749	N80	1
319329	N3944	N80	1
319330	N3955	N80	1
319331	N3967	N80	1
319332	N3971	N80	1
319333	N4052	N80	1
319334	N4181	N80	1
319336	N4375	N80	1
319337	N4443	N80	1
319338	N4465	N80	1
319339	N4474	N80	1
319340	N4548	N80	1
319341	N4667	N80	1
319342	N4723	N80	1
319343	N4799	N80	1
319345	N4852	N80	1
319347	N4984	N80	1
319348	N5026	N80	1
319350	N5178	N80	1
319354	N5517	N80	1
319355	N5528	N80	1
319356	N5710	N80	1
319357	N5776	N80	1
319359	N6274	N80	1
319360	N6308	N80	1
319362	N6400	N80	1
319363	N6510	N80	1
319364	N6534	N80	1
319365	N6541	N80	1
319366	N6637	N80	1
319367	N6818	N80	1
319368	N6888	N80	1
319370	N7049	N80	1
319372	N7374	N80	1
319373	N7555	N80	1
319376	N8164	N80	1
319377	N8230	N80	1
319378	N8956	N80	1
319381	N9153	N80	1
319382	N9227	N80	1
319383	N9385	N80	1
319384	N9423	N80	1
319388	N11258	N80	1
319389	N11443	N80	1
319390	N12113	N80	1
319391	N12728	N80	1
319395	N15513	N80	1
319397	N15815	N80	1
319402	N16176	N80	1
319404	N17038	N80	1
319405	N17201	N80	1
319406	N17280	N80	1
319407	N18625	N80	1
319409	N19470	N80	1
319410	N24188	N80	1
319414	N50349	N80	1
319416	N106	N80	1
319419	N215	N80	1
319420	N260	N80	1
319421	N721	N80	1
319423	N1892	N80	1
319424	N2048	N80	1
319425	N2907	N80	1
319430	N30118	N80	1
319435	N4	N80	1
319436	N53	N80	1
319437	N71	N80	1
319438	N135	N80	1
319441	N172	N80	1
319442	N175	N80	1
319443	N177	N80	1
319444	N202	N80	1
319445	N217	N80	1
319447	N232	N80	1
319448	N248	N80	1
319450	N275	N80	1
319451	N286	N80	1
319453	N336	N80	1
319454	N344	N80	1
319455	N353	N80	1
319456	N384	N80	1
319457	N388	N80	1
319459	N419	N80	1
319461	N448	N80	1
319462	N454	N80	1
319463	N461	N80	1
319464	N463	N80	1
319465	N517	N80	1
319466	N541	N80	1
319467	N592	N80	1
319468	N603	N80	1
319469	N604	N80	1
319470	N605	N80	1
319471	N625	N80	1
319473	N651	N80	1
319474	N664	N80	1
319475	N667	N80	1
319476	N681	N80	1
319478	N713	N80	1
319480	N792	N80	1
319482	N817	N80	1
319483	N836	N80	1
319485	N838	N80	1
319486	N840	N80	1
319488	N889	N80	1
319489	N920	N80	1
319490	N937	N80	1
319491	N952	N80	1
319492	N962	N80	1
319493	N972	N80	1
319496	N1002	N80	1
319497	N1023	N80	1
319498	N1035	N80	1
319499	N1055	N80	1
319500	N1075	N80	1
319502	N1187	N80	1
319503	N1215	N80	1
319504	N1222	N80	1
319505	N1223	N80	1
319508	N1250	N80	1
319510	N1271	N80	1
319511	N1289	N80	1
319512	N1299	N80	1
319513	N1329	N80	1
319514	N1343	N80	1
319515	N1362	N80	1
319516	N1364	N80	1
319517	N1367	N80	1
319518	N1368	N80	1
319520	N1413	N80	1
319522	N1460	N80	1
319524	N1558	N80	1
319525	N1566	N80	1
319527	N1655	N80	1
319528	N1687	N80	1
319529	N1696	N80	1
319531	N1712	N80	1
319532	N1744	N80	1
319534	N1889	N80	1
319535	N1891	N80	1
319536	N1978	N80	1
319539	N2101	N80	1
319540	N2104	N80	1
319542	N2151	N80	1
319543	N2162	N80	1
319545	N2189	N80	1
319546	N2191	N80	1
319548	N2209	N80	1
319549	N2243	N80	1
319550	N2245	N80	1
319551	N2249	N80	1
319552	N2267	N80	1
319554	N2379	N80	1
319555	N2456	N80	1
319556	N2497	N80	1
319557	N2566	N80	1
319558	N2574	N80	1
319560	N2697	N80	1
319562	N2726	N80	1
319563	N2758	N80	1
319565	N2772	N80	1
319567	N2811	N80	1
319568	N2889	N80	1
319569	N2890	N80	1
319571	N2915	N80	1
319572	N2921	N80	1
319573	N2931	N80	1
319578	N3082	N80	1
319580	N3179	N80	1
319583	N3303	N80	1
319584	N3358	N80	1
319587	N3553	N80	1
319589	N3605	N80	1
319590	N3608	N80	1
319591	N3619	N80	1
319592	N3642	N80	1
319593	N3701	N80	1
319596	N3831	N80	1
319597	N3864	N80	1
319598	N3963	N80	1
319600	N4005	N80	1
319602	N4068	N80	1
319604	N4208	N80	1
319609	N4340	N80	1
319612	N4541	N80	1
319616	N4680	N80	1
319617	N4688	N80	1
319619	N4990	N80	1
319622	N5112	N80	1
319623	N5187	N80	1
319624	N5198	N80	1
319626	N5307	N80	1
319627	N5310	N80	1
319628	N5316	N80	1
319629	N5391	N80	1
319631	N5498	N80	1
319633	N5612	N80	1
319634	N5927	N80	1
319635	N5936	N80	1
319638	N6081	N80	1
319641	N6459	N80	1
319642	N6481	N80	1
319644	N6721	N80	1
319646	N6764	N80	1
319648	N7169	N80	1
319651	N7324	N80	1
319652	N7347	N80	1
319653	N7396	N80	1
319659	N7929	N80	1
319660	N8042	N80	1
319661	N8197	N80	1
319662	N8263	N80	1
319665	N8345	N80	1
319668	N8915	N80	1
319669	N8916	N80	1
319678	N10137	N80	1
319684	N11158	N80	1
319685	N11399	N80	1
319687	N11675	N80	1
319691	N12157	N80	1
319692	N12222	N80	1
319693	N12447	N80	1
319698	N13960	N80	1
319702	N14904	N80	1
319713	N18334	N80	1
319717	N19229	N80	1
319725	N22207	N80	1
319730	N24157	N80	1
319744	N170	N80	1
319747	N223	N80	1
319748	N294	N80	1
319749	N296	N80	1
319750	N389	N80	1
319751	N443	N80	1
319756	N1036	N80	1
319757	N1058	N80	1
319758	N1121	N80	1
319760	N1171	N80	1
319761	N1243	N80	1
319764	N2027	N80	1
319766	N2175	N80	1
319784	N24721	N80	1
319794	N4103	N80	1
319803	N91	N80	1
319806	N261	N80	1
319808	N3	N80	1
319809	N5	N80	1
319810	N23	N80	1
319811	N25	N80	1
319812	N26	N80	1
319813	N31	N80	1
319814	N48	N80	1
319815	N52	N80	1
319816	N68	N80	1
319817	N81	N80	1
319818	N111	N80	1
319820	N150	N80	1
319821	N190	N80	1
319822	N207	N80	1
319823	N209	N80	1
319824	N211	N80	1
319825	N216	N80	1
319826	N222	N80	1
319827	N225	N80	1
319828	N235	N80	1
319830	N267	N80	1
319831	N285	N80	1
319832	N287	N80	1
319833	N302	N80	1
319835	N346	N80	1
319837	N356	N80	1
319840	N397	N80	1
319842	N412	N80	1
319843	N414	N80	1
319844	N415	N80	1
319845	N430	N80	1
319846	N431	N80	1
319847	N439	N80	1
319848	N442	N80	1
319849	N447	N80	1
319850	N449	N80	1
319852	N490	N80	1
319853	N491	N80	1
319854	N496	N80	1
319855	N500	N80	1
319856	N518	N80	1
319858	N534	N80	1
319859	N544	N80	1
319860	N553	N80	1
319861	N560	N80	1
319862	N561	N80	1
319863	N569	N80	1
319864	N572	N80	1
319865	N577	N80	1
319866	N582	N80	1
319867	N589	N80	1
319868	N590	N80	1
319869	N597	N80	1
319871	N628	N80	1
319872	N635	N80	1
319873	N637	N80	1
319874	N652	N80	1
319875	N677	N80	1
319876	N683	N80	1
319877	N687	N80	1
319879	N697	N80	1
319880	N706	N80	1
319881	N709	N80	1
319882	N710	N80	1
319884	N722	N80	1
319885	N733	N80	1
319886	N749	N80	1
319887	N771	N80	1
319888	N774	N80	1
319889	N777	N80	1
319890	N778	N80	1
319891	N813	N80	1
319892	N825	N80	1
319893	N843	N80	1
319894	N853	N80	1
319895	N861	N80	1
319896	N864	N80	1
319897	N865	N80	1
319898	N868	N80	1
319900	N890	N80	1
319901	N893	N80	1
319902	N909	N80	1
319903	N921	N80	1
319905	N928	N80	1
319906	N946	N80	1
319907	N953	N80	1
319908	N1010	N80	1
319909	N1014	N80	1
319910	N1021	N80	1
319911	N1029	N80	1
319912	N1038	N80	1
319913	N1070	N80	1
319914	N1085	N80	1
319916	N1108	N80	1
319917	N1110	N80	1
319920	N1157	N80	1
319921	N1188	N80	1
319924	N1255	N80	1
319925	N1260	N80	1
319926	N1267	N80	1
319927	N1268	N80	1
319928	N1274	N80	1
319929	N1291	N80	1
319931	N1370	N80	1
319932	N1373	N80	1
319933	N1391	N80	1
319934	N1399	N80	1
319936	N1439	N80	1
319937	N1444	N80	1
319939	N1461	N80	1
319940	N1477	N80	1
319941	N1494	N80	1
319942	N1514	N80	1
319943	N1545	N80	1
319944	N1547	N80	1
319945	N1550	N80	1
319947	N1559	N80	1
319949	N1570	N80	1
319950	N1610	N80	1
319952	N1631	N80	1
319953	N1657	N80	1
319955	N1674	N80	1
319956	N1678	N80	1
319957	N1691	N80	1
319958	N1701	N80	1
319959	N1714	N80	1
319960	N1718	N80	1
319961	N1770	N80	1
319962	N1772	N80	1
319963	N1774	N80	1
319964	N1786	N80	1
319965	N1793	N80	1
319966	N1815	N80	1
319967	N1818	N80	1
319969	N1864	N80	1
319970	N1870	N80	1
319971	N1890	N80	1
319972	N1932	N80	1
319973	N1942	N80	1
319974	N1943	N80	1
319975	N1986	N80	1
319976	N1991	N80	1
319977	N2004	N80	1
319980	N2036	N80	1
319981	N2043	N80	1
319982	N2080	N80	1
319983	N2084	N80	1
319984	N2089	N80	1
319986	N2145	N80	1
319987	N2163	N80	1
319988	N2173	N80	1
319989	N2190	N80	1
319990	N2193	N80	1
319992	N2227	N80	1
319993	N2252	N80	1
319994	N2299	N80	1
319995	N2302	N80	1
319996	N2311	N80	1
319997	N2363	N80	1
319998	N2369	N80	1
319999	N2387	N80	1
320000	N2424	N80	1
320001	N2433	N80	1
320004	N2521	N80	1
320005	N2527	N80	1
320006	N2531	N80	1
320008	N2545	N80	1
320009	N2554	N80	1
320010	N2564	N80	1
320011	N2567	N80	1
320012	N2572	N80	1
320013	N2578	N80	1
320018	N2630	N80	1
320019	N2631	N80	1
320020	N2632	N80	1
320022	N2723	N80	1
320023	N2824	N80	1
320024	N2859	N80	1
320025	N2873	N80	1
320026	N2876	N80	1
320027	N2878	N80	1
320028	N2883	N80	1
320029	N2902	N80	1
320030	N2907	N80	1
320031	N2987	N80	1
320032	N2992	N80	1
320033	N3049	N80	1
320034	N3065	N80	1
320035	N3071	N80	1
320036	N3136	N80	1
320039	N3177	N80	1
320040	N3207	N80	1
320041	N3281	N80	1
320042	N3289	N80	1
320044	N3334	N80	1
320045	N3361	N80	1
320047	N3455	N80	1
320048	N3470	N80	1
320049	N3500	N80	1
320051	N3531	N80	1
320053	N3550	N80	1
320054	N3612	N80	1
320055	N3616	N80	1
320057	N3641	N80	1
320058	N3671	N80	1
320059	N3681	N80	1
320061	N3703	N80	1
320062	N3757	N80	1
320063	N3768	N80	1
320064	N3811	N80	1
320065	N3832	N80	1
320066	N3842	N80	1
320067	N3851	N80	1
320069	N3860	N80	1
320070	N3881	N80	1
320071	N3910	N80	1
320072	N3913	N80	1
320073	N3929	N80	1
320074	N3994	N80	1
320076	N4031	N80	1
320077	N4049	N80	1
320080	N4099	N80	1
320081	N4144	N80	1
320082	N4150	N80	1
320084	N4209	N80	1
320085	N4227	N80	1
320088	N4250	N80	1
320089	N4285	N80	1
320090	N4335	N80	1
320091	N4354	N80	1
320096	N4602	N80	1
320098	N4650	N80	1
320099	N4673	N80	1
320100	N4794	N80	1
320101	N4849	N80	1
320103	N4871	N80	1
320106	N4937	N80	1
320107	N4967	N80	1
320109	N5038	N80	1
320110	N5097	N80	1
320112	N5120	N80	1
320115	N5155	N80	1
320118	N5260	N80	1
320119	N5270	N80	1
320121	N5318	N80	1
320122	N5369	N80	1
320124	N5423	N80	1
320126	N5451	N80	1
320127	N5553	N80	1
320129	N5587	N80	1
320131	N5614	N80	1
320133	N5708	N80	1
320136	N5931	N80	1
320138	N6033	N80	1
320141	N6158	N80	1
320144	N6294	N80	1
320146	N6354	N80	1
320147	N6373	N80	1
320148	N6544	N80	1
320149	N6560	N80	1
320150	N6580	N80	1
320151	N6629	N80	1
320152	N6654	N80	1
320154	N6747	N80	1
320155	N6773	N80	1
320157	N6787	N80	1
320160	N6852	N80	1
320163	N6906	N80	1
320164	N7015	N80	1
320165	N7066	N80	1
320168	N7198	N80	1
320170	N7282	N80	1
320171	N7334	N80	1
320174	N7402	N80	1
320178	N7654	N80	1
320179	N7681	N80	1
320180	N7743	N80	1
320185	N7923	N80	1
320186	N7958	N80	1
320187	N8004	N80	1
320190	N8097	N80	1
320191	N8100	N80	1
320192	N8171	N80	1
320193	N8199	N80	1
320194	N8220	N80	1
320195	N8223	N80	1
320200	N8603	N80	1
320201	N8666	N80	1
320204	N8766	N80	1
320206	N8840	N80	1
320209	N8930	N80	1
320210	N8942	N80	1
320212	N9020	N80	1
320213	N9127	N80	1
320216	N9251	N80	1
320220	N9491	N80	1
320221	N9589	N80	1
320223	N9634	N80	1
320232	N9958	N80	1
320233	N10065	N80	1
320234	N10078	N80	1
320235	N10100	N80	1
320236	N10168	N80	1
320238	N10329	N80	1
320239	N10333	N80	1
320240	N10456	N80	1
320241	N10542	N80	1
320242	N10625	N80	1
320255	N11534	N80	1
320257	N11730	N80	1
320258	N11733	N80	1
320259	N11758	N80	1
320262	N11906	N80	1
320266	N12230	N80	1
320267	N12348	N80	1
320270	N12616	N80	1
320273	N13066	N80	1
320280	N13439	N80	1
320281	N13831	N80	1
320285	N14292	N80	1
320287	N14415	N80	1
320288	N14489	N80	1
320298	N16061	N80	1
320299	N16327	N80	1
320300	N16416	N80	1
320304	N16785	N80	1
320306	N16851	N80	1
320308	N16935	N80	1
320315	N18239	N80	1
320317	N18653	N80	1
320322	N20506	N80	1
320330	N21965	N80	1
320332	N22039	N80	1
320334	N23246	N80	1
320337	N24245	N80	1
320343	N26312	N80	1
320346	N26792	N80	1
320350	N28452	N80	1
320355	N30165	N80	1
320361	N31903	N80	1
320364	N33451	N80	1
320368	N34832	N80	1
320377	N41774	N80	1
320388	N55909	N80	1
320391	N19	N80	1
320392	N35	N80	1
320393	N68	N80	1
320394	N143	N80	1
320395	N209	N80	1
320396	N221	N80	1
320397	N236	N80	1
320399	N306	N80	1
320400	N357	N80	1
320402	N439	N80	1
320403	N464	N80	1
320404	N511	N80	1
320405	N603	N80	1
320406	N702	N80	1
320407	N752	N80	1
320411	N3115	N80	1
320412	N3148	N80	1
320413	N3326	N80	1
320415	N3649	N80	1
320418	N3884	N80	1
320419	N4163	N80	1
320421	N6345	N80	1
320439	N3731	N80	1
320480	N11578	N80	1
320486	N22917	N80	1
320508	N1383	N80	1
320510	N2139	N80	1
320511	N2288	N80	1
320513	N3333	N80	1
320515	N3754	N80	1
320516	N4127	N80	1
320517	N4133	N80	1
320519	N4960	N80	1
320520	N5306	N80	1
320522	N5599	N80	1
320529	N13331	N80	1
320530	N21068	N80	1
320536	N58558	N80	1
320538	N107	N80	1
320543	N290	N80	1
320544	N1392	N80	1
320546	N1596	N80	1
320548	N1783	N80	1
320549	N1896	N80	1
320562	N3216	N80	1
320568	N4161	N80	1
320572	N4537	N80	1
320578	N6879	N80	1
320616	N441	N80	1
320617	N512	N80	1
320625	N2558	N80	1
320626	N2906	N80	1
320627	N3062	N80	1
320631	N3890	N80	1
320635	N4487	N80	1
320636	N5157	N80	1
320637	N5921	N80	1
320645	N8327	N80	1
320648	N9164	N80	1
320655	N11523	N80	1
320686	N1037	N80	1
320693	N10067	N80	1
320701	N36	N80	1
320703	N78	N80	1
320713	N3190	N80	1
320715	N4366	N80	1
320718	N5347	N80	1
320719	N5570	N80	1
320732	N2	N80	1
320733	N6	N80	1
320734	N13	N80	1
320735	N47	N80	1
320736	N60	N80	1
320737	N62	N80	1
320738	N79	N80	1
320739	N84	N80	1
320740	N96	N80	1
320741	N108	N80	1
320743	N148	N80	1
320744	N193	N80	1
320745	N227	N80	1
320746	N230	N80	1
320747	N245	N80	1
320749	N331	N80	1
320750	N334	N80	1
320751	N347	N80	1
320752	N362	N80	1
320753	N403	N80	1
320754	N406	N80	1
320755	N421	N80	1
320756	N429	N80	1
320757	N443	N80	1
320758	N451	N80	1
320759	N478	N80	1
320760	N495	N80	1
320761	N532	N80	1
320762	N556	N80	1
320763	N584	N80	1
320764	N599	N80	1
320765	N649	N80	1
320766	N656	N80	1
320767	N668	N80	1
320768	N676	N80	1
320770	N728	N80	1
320771	N741	N80	1
320772	N757	N80	1
320773	N800	N80	1
320774	N982	N80	1
320775	N1008	N80	1
320776	N1027	N80	1
320778	N1058	N80	1
320779	N1072	N80	1
320780	N1091	N80	1
320781	N1151	N80	1
320783	N1162	N80	1
320785	N1218	N80	1
320786	N1253	N80	1
320787	N1295	N80	1
320788	N1296	N80	1
320789	N1298	N80	1
320790	N1301	N80	1
320791	N1312	N80	1
320793	N1381	N80	1
320795	N1476	N80	1
320796	N1481	N80	1
320797	N1582	N80	1
320799	N1677	N80	1
320800	N1760	N80	1
320801	N1839	N80	1
320802	N1875	N80	1
320803	N1886	N80	1
320804	N1937	N80	1
320805	N1990	N80	1
320809	N2197	N80	1
320811	N2242	N80	1
320814	N2413	N80	1
320815	N2494	N80	1
320816	N2512	N80	1
320817	N2528	N80	1
320818	N2537	N80	1
320819	N2592	N80	1
320821	N2640	N80	1
320823	N2702	N80	1
320824	N2710	N80	1
320826	N2860	N80	1
320830	N2937	N80	1
320831	N3063	N80	1
320833	N3176	N80	1
320834	N3231	N80	1
320835	N3260	N80	1
320836	N3308	N80	1
320838	N3376	N80	1
320842	N3651	N80	1
320844	N3669	N80	1
320846	N3717	N80	1
320847	N3840	N80	1
320848	N3861	N80	1
320850	N3869	N80	1
320851	N3870	N80	1
320852	N3871	N80	1
320853	N3891	N80	1
320855	N4265	N80	1
320857	N4627	N80	1
320858	N4706	N80	1
320859	N4785	N80	1
320860	N4926	N80	1
320861	N4976	N80	1
320862	N5076	N80	1
320863	N5195	N80	1
320864	N5222	N80	1
320865	N5342	N80	1
320866	N5414	N80	1
320870	N5808	N80	1
320871	N6058	N80	1
320872	N6176	N80	1
320873	N6182	N80	1
320874	N6199	N80	1
320877	N6433	N80	1
320879	N6600	N80	1
320880	N6701	N80	1
320881	N6761	N80	1
320884	N7252	N80	1
320890	N9006	N80	1
320893	N10318	N80	1
320895	N10454	N80	1
320897	N10814	N80	1
320899	N10970	N80	1
320910	N17241	N80	1
320911	N17436	N80	1
320914	N18594	N80	1
320925	N102	N80	1
320928	N279	N80	1
320929	N415	N80	1
320931	N554	N80	1
320932	N906	N80	1
320933	N1112	N80	1
320934	N1852	N80	1
320935	N1975	N80	1
320940	N7874	N80	1
320950	N23823	N80	1
320955	N14	N80	1
320956	N37	N80	1
320957	N257	N80	1
320958	N324	N80	1
320966	N1214	N80	1
320968	N9	N80	1
320971	N33	N80	1
320972	N46	N80	1
320973	N121	N80	1
320975	N139	N80	1
320977	N180	N80	1
320980	N251	N80	1
320981	N255	N80	1
320985	N310	N80	1
320987	N338	N80	1
320988	N366	N80	1
320991	N426	N80	1
320992	N444	N80	1
320995	N464	N80	1
320996	N497	N80	1
320997	N499	N80	1
320998	N504	N80	1
321002	N528	N80	1
321004	N542	N80	1
321010	N647	N80	1
321011	N648	N80	1
321012	N658	N80	1
321013	N670	N80	1
321016	N703	N80	1
321019	N781	N80	1
321022	N835	N80	1
321023	N854	N80	1
321028	N894	N80	1
321032	N955	N80	1
321039	N1006	N80	1
321051	N1164	N80	1
321056	N1225	N80	1
321058	N1236	N80	1
321060	N1254	N80	1
321063	N1275	N80	1
321064	N1305	N80	1
321068	N1396	N80	1
321071	N1411	N80	1
321073	N1427	N80	1
321086	N1563	N80	1
321090	N1664	N80	1
321093	N1693	N80	1
321095	N1722	N80	1
321096	N1737	N80	1
321097	N1741	N80	1
321098	N1755	N80	1
321100	N1810	N80	1
321105	N1899	N80	1
321106	N1900	N80	1
321108	N1920	N80	1
321109	N1924	N80	1
321112	N1980	N80	1
321115	N2062	N80	1
321121	N2177	N80	1
321122	N2200	N80	1
321124	N2238	N80	1
321132	N2408	N80	1
321138	N2634	N80	1
321139	N2638	N80	1
321148	N2765	N80	1
321151	N2851	N80	1
321155	N3009	N80	1
321159	N3119	N80	1
321163	N3193	N80	1
321167	N3291	N80	1
321168	N3309	N80	1
321170	N3316	N80	1
321176	N3439	N80	1
321178	N3480	N80	1
321184	N3535	N80	1
321194	N3878	N80	1
321197	N3979	N80	1
321202	N4120	N80	1
321207	N4324	N80	1
321212	N4539	N80	1
321213	N4550	N80	1
321217	N4659	N80	1
321218	N4685	N80	1
321223	N4924	N80	1
321233	N5109	N80	1
321234	N5136	N80	1
321236	N5182	N80	1
321239	N5297	N80	1
321242	N5350	N80	1
321244	N5390	N80	1
321247	N5473	N80	1
321250	N5520	N80	1
321251	N5539	N80	1
321259	N5716	N80	1
321260	N5765	N80	1
321264	N5955	N80	1
321280	N6682	N80	1
321281	N6703	N80	1
321282	N6732	N80	1
321285	N6786	N80	1
321286	N6826	N80	1
321288	N6848	N80	1
321293	N6917	N80	1
321306	N7498	N80	1
321310	N7711	N80	1
321313	N7780	N80	1
321314	N7895	N80	1
321315	N7924	N80	1
321318	N7968	N80	1
321331	N8638	N80	1
321333	N8756	N80	1
321346	N9530	N80	1
321350	N9652	N80	1
321371	N10782	N80	1
321375	N11037	N80	1
321377	N11078	N80	1
321378	N11133	N80	1
321384	N11271	N80	1
321395	N12273	N80	1
321405	N13114	N80	1
321412	N13359	N80	1
321434	N15156	N80	1
321454	N17733	N80	1
321461	N18761	N80	1
321464	N18895	N80	1
321491	N21282	N80	1
321496	N22006	N80	1
321502	N23101	N80	1
321519	N24901	N80	1
321548	N38052	N80	1
321563	N51367	N80	1
321569	N53534	N80	1
321571	N57160	N80	1
321577	N37	N80	1
321578	N80	N80	1
321579	N116	N80	1
321583	N280	N80	1
321586	N292	N80	1
321610	N1156	N80	1
321663	N6876	N80	1
321667	N7418	N80	1
321674	N9958	N80	1
321695	N26471	N80	1
321716	N116565	N80	1
321721	N1063	N80	1
321724	N2928	N80	1
321727	N3714	N80	1
321767	N12239	N80	1
321782	N239	N80	1
321789	N3706	N80	1
321794	N5964	N80	1
321833	N1781	N80	1
321875	N7	N80	1
321877	N27	N80	1
321879	N42	N80	1
321880	N51	N80	1
321883	N83	N80	1
321887	N133	N80	1
321888	N134	N80	1
321890	N163	N80	1
321891	N174	N80	1
321893	N189	N80	1
321894	N196	N80	1
321896	N205	N80	1
321897	N250	N80	1
321900	N269	N80	1
321901	N278	N80	1
321902	N282	N80	1
321903	N293	N80	1
321907	N340	N80	1
321910	N367	N80	1
321911	N368	N80	1
321912	N370	N80	1
321917	N460	N80	1
321921	N487	N80	1
321923	N525	N80	1
321924	N557	N80	1
321926	N588	N80	1
321927	N593	N80	1
321929	N610	N80	1
321932	N711	N80	1
321933	N718	N80	1
321938	N769	N80	1
321939	N788	N80	1
321941	N846	N80	1
321942	N900	N80	1
321943	N902	N80	1
321945	N926	N80	1
321948	N1034	N80	1
321953	N1156	N80	1
321955	N1190	N80	1
321956	N1195	N80	1
321957	N1203	N80	1
321962	N1328	N80	1
321963	N1336	N80	1
321964	N1350	N80	1
321966	N1385	N80	1
321972	N1446	N80	1
321975	N1517	N80	1
321980	N1668	N80	1
321983	N1727	N80	1
321987	N1814	N80	1
321990	N1842	N80	1
321994	N1959	N80	1
321995	N1972	N80	1
321996	N2054	N80	1
322004	N2246	N80	1
322006	N2251	N80	1
322009	N2301	N80	1
322011	N2324	N80	1
322012	N2356	N80	1
322013	N2383	N80	1
322021	N2514	N80	1
322024	N2563	N80	1
322026	N2626	N80	1
322027	N2651	N80	1
322028	N2668	N80	1
322030	N2695	N80	1
322032	N2763	N80	1
322034	N2786	N80	1
322035	N2895	N80	1
322042	N3000	N80	1
322043	N3013	N80	1
322046	N3052	N80	1
322047	N3080	N80	1
322050	N3113	N80	1
322053	N3277	N80	1
322058	N3380	N80	1
322059	N3393	N80	1
322061	N3424	N80	1
322062	N3431	N80	1
322069	N3766	N80	1
322070	N3773	N80	1
322071	N3780	N80	1
322075	N3900	N80	1
322076	N3921	N80	1
322081	N4073	N80	1
322084	N4107	N80	1
322087	N4162	N80	1
322088	N4282	N80	1
322090	N4329	N80	1
322091	N4379	N80	1
322095	N4420	N80	1
322097	N4506	N80	1
322098	N4508	N80	1
322099	N4531	N80	1
322100	N4577	N80	1
322110	N5172	N80	1
322113	N5258	N80	1
322119	N5650	N80	1
322121	N5757	N80	1
322126	N5908	N80	1
322134	N6095	N80	1
322137	N6171	N80	1
322146	N6385	N80	1
322150	N6657	N80	1
322158	N6959	N80	1
322162	N7089	N80	1
322163	N7103	N80	1
322165	N7145	N80	1
322170	N7268	N80	1
322188	N8387	N80	1
322200	N8898	N80	1
322203	N9311	N80	1
322205	N9464	N80	1
322208	N9739	N80	1
322209	N9746	N80	1
322229	N11008	N80	1
322232	N11074	N80	1
322257	N13546	N80	1
322281	N15536	N80	1
322283	N16139	N80	1
322341	N27590	N80	1
322347	N30428	N80	1
322363	N44914	N80	1
322379	N159	N80	1
322384	N440	N80	1
322385	N607	N80	1
322386	N687	N80	1
322387	N751	N80	1
322391	N1616	N80	1
322396	N2332	N80	1
322399	N2870	N80	1
322400	N2997	N80	1
322403	N3748	N80	1
322404	N4275	N80	1
322405	N5552	N80	1
322406	N5666	N80	1
322410	N9576	N80	1
322411	N11512	N80	1
322415	N18224	N80	1
322416	N15202	N80	1
322422	N30043	N80	1
322426	N61560	N80	1
322427	N39909	N80	1
322469	N8	N80	1
322470	N70	N80	1
322472	N113	N80	1
322478	N579	N80	1
322489	N1585	N80	1
322491	N1682	N80	1
322495	N1821	N80	1
322496	N2019	N80	1
322500	N2582	N80	1
322504	N3195	N80	1
322513	N3686	N80	1
322519	N3995	N80	1
322520	N4038	N80	1
322523	N4469	N80	1
322539	N6748	N80	1
322576	N18541	N80	1
322583	N25442	N80	1
322594	N52	N80	1
322595	N73	N80	1
322596	N195	N80	1
322604	N803	N80	1
322606	N1226	N80	1
322607	N1286	N80	1
322612	N1906	N80	1
322614	N2225	N80	1
322619	N3450	N80	1
322620	N3555	N80	1
322624	N4775	N80	1
322628	N5453	N80	1
322634	N8095	N80	1
322637	N9338	N80	1
322642	N10333	N80	1
322644	N11628	N80	1
322648	N12429	N80	1
322656	N19010	N80	1
322664	N39030	N80	1
323077	N169	N92	1
323078	N213	N92	1
323079	N242	N92	1
323082	N427	N92	1
323083	N433	N92	1
323085	N533	N92	1
323086	N672	N92	1
323088	N770	N92	1
323090	N1374	N92	1
323091	N1390	N92	1
323097	N2759	N92	1
323098	N2817	N92	1
323110	N7906	N92	1
323140	N30	N92	1
323141	N34	N92	1
323142	N35	N92	1
323143	N41	N92	1
323144	N43	N92	1
323145	N49	N92	1
323146	N54	N92	1
323147	N58	N92	1
323148	N59	N92	1
323149	N61	N92	1
323150	N73	N92	1
323151	N75	N92	1
323152	N80	N92	1
323154	N98	N92	1
323155	N105	N92	1
323156	N128	N92	1
323157	N136	N92	1
323158	N146	N92	1
323159	N156	N92	1
323160	N166	N92	1
323161	N183	N92	1
323162	N243	N92	1
323163	N256	N92	1
323164	N272	N92	1
323165	N273	N92	1
323166	N274	N92	1
323167	N276	N92	1
323168	N314	N92	1
323169	N323	N92	1
323170	N333	N92	1
323171	N350	N92	1
323172	N359	N92	1
323173	N361	N92	1
323174	N379	N92	1
323175	N385	N92	1
323176	N393	N92	1
323177	N395	N92	1
323178	N423	N92	1
323179	N438	N92	1
323180	N466	N92	1
323181	N469	N92	1
323182	N471	N92	1
323183	N486	N92	1
323184	N513	N92	1
323185	N519	N92	1
323186	N546	N92	1
323187	N547	N92	1
323189	N575	N92	1
323190	N578	N92	1
323191	N594	N92	1
323192	N609	N92	1
323194	N626	N92	1
323195	N634	N92	1
323196	N636	N92	1
323197	N689	N92	1
323198	N715	N92	1
323199	N727	N92	1
323200	N731	N92	1
323202	N776	N92	1
323203	N785	N92	1
323204	N787	N92	1
323205	N827	N92	1
323206	N899	N92	1
323207	N913	N92	1
323208	N919	N92	1
323209	N990	N92	1
323210	N998	N92	1
323211	N1016	N92	1
323212	N1025	N92	1
323213	N1053	N92	1
323214	N1059	N92	1
323216	N1076	N92	1
323217	N1077	N92	1
323218	N1115	N92	1
323219	N1166	N92	1
323220	N1193	N92	1
323221	N1204	N92	1
323222	N1206	N92	1
323223	N1241	N92	1
323224	N1276	N92	1
323225	N1278	N92	1
323226	N1294	N92	1
323227	N1315	N92	1
323228	N1317	N92	1
323229	N1340	N92	1
323230	N1359	N92	1
323231	N1532	N92	1
323232	N1634	N92	1
323233	N1667	N92	1
323234	N1709	N92	1
323235	N1749	N92	1
323236	N1756	N92	1
323237	N1837	N92	1
323238	N1844	N92	1
323239	N1865	N92	1
323241	N1907	N92	1
323242	N1930	N92	1
323243	N1964	N92	1
323244	N1971	N92	1
323245	N2006	N92	1
323246	N2015	N92	1
323247	N2022	N92	1
323249	N2135	N92	1
323251	N2232	N92	1
323252	N2276	N92	1
323253	N2278	N92	1
323254	N2313	N92	1
323256	N2400	N92	1
323257	N2421	N92	1
323258	N2442	N92	1
323259	N2470	N92	1
323260	N2489	N92	1
323261	N2526	N92	1
323262	N2547	N92	1
323263	N2561	N92	1
323264	N2590	N92	1
323265	N2612	N92	1
323268	N2852	N92	1
323269	N2888	N92	1
323270	N2905	N92	1
323271	N2924	N92	1
323274	N3106	N92	1
323275	N3137	N92	1
323276	N3160	N92	1
323277	N3162	N92	1
323278	N3174	N92	1
323279	N3202	N92	1
323280	N3411	N92	1
323281	N3422	N92	1
323282	N3437	N92	1
323284	N3484	N92	1
323285	N3506	N92	1
323286	N3627	N92	1
323287	N3632	N92	1
323290	N3699	N92	1
323292	N3792	N92	1
323293	N3836	N92	1
323295	N3925	N92	1
323296	N3996	N92	1
323297	N4001	N92	1
323298	N4022	N92	1
323300	N4500	N92	1
323303	N4590	N92	1
323304	N4639	N92	1
323306	N4834	N92	1
323307	N4846	N92	1
323308	N4868	N92	1
323309	N4870	N92	1
323310	N4909	N92	1
323312	N5005	N92	1
323313	N5099	N92	1
323315	N5163	N92	1
323316	N5167	N92	1
323317	N5218	N92	1
323318	N5445	N92	1
323319	N5689	N92	1
323320	N5691	N92	1
323321	N5734	N92	1
323322	N5809	N92	1
323323	N5821	N92	1
323324	N5946	N92	1
323327	N6216	N92	1
323330	N6315	N92	1
323333	N6499	N92	1
323334	N6610	N92	1
323335	N6691	N92	1
323336	N6743	N92	1
323337	N6880	N92	1
323339	N7166	N92	1
323341	N7283	N92	1
323344	N7463	N92	1
323346	N7638	N92	1
323347	N7775	N92	1
323348	N7818	N92	1
323349	N7872	N92	1
323350	N7950	N92	1
323353	N8398	N92	1
323356	N8938	N92	1
323357	N9695	N92	1
323358	N9847	N92	1
323365	N11748	N92	1
323367	N12209	N92	1
323371	N12638	N92	1
323372	N14385	N92	1
323377	N17128	N92	1
323378	N17654	N92	1
323383	N22262	N92	1
323384	N24247	N92	1
323388	N29950	N92	1
323390	N11	N92	1
323391	N32	N92	1
323392	N144	N92	1
323393	N176	N92	1
323394	N206	N92	1
323395	N242	N92	1
323396	N421	N92	1
323398	N879	N92	1
323399	N1363	N92	1
323400	N1408	N92	1
323402	N2554	N92	1
323408	N9118	N92	1
323409	N11686	N92	1
323410	N13431	N92	1
323412	N17395	N92	1
323415	N265	N92	1
323416	N289	N92	1
323418	N422	N92	1
323419	N470	N92	1
323420	N475	N92	1
323421	N563	N92	1
323423	N735	N92	1
323424	N822	N92	1
323425	N823	N92	1
323426	N1033	N92	1
323430	N1355	N92	1
323431	N1404	N92	1
323436	N3120	N92	1
323437	N3300	N92	1
323438	N4050	N92	1
323441	N5255	N92	1
323443	N6079	N92	1
323444	N6394	N92	1
323450	N14932	N92	1
323470	N571	N92	1
323481	N24	N92	1
323482	N38	N92	1
323483	N64	N92	1
323484	N74	N92	1
323485	N82	N92	1
323486	N122	N92	1
323487	N131	N92	1
323490	N154	N92	1
323491	N161	N92	1
323492	N165	N92	1
323493	N178	N92	1
323494	N231	N92	1
323496	N271	N92	1
323497	N277	N92	1
323498	N279	N92	1
323499	N280	N92	1
323500	N281	N92	1
323501	N291	N92	1
323503	N305	N92	1
323504	N313	N92	1
323505	N351	N92	1
323506	N369	N92	1
323507	N371	N92	1
323508	N424	N92	1
323509	N565	N92	1
323510	N587	N92	1
323511	N595	N92	1
323512	N611	N92	1
323513	N642	N92	1
323515	N702	N92	1
323517	N801	N92	1
323518	N832	N92	1
323519	N914	N92	1
323520	N925	N92	1
323521	N938	N92	1
323522	N947	N92	1
323523	N961	N92	1
323524	N967	N92	1
323525	N971	N92	1
323526	N1018	N92	1
323527	N1098	N92	1
323529	N1165	N92	1
323530	N1178	N92	1
323531	N1184	N92	1
323533	N1256	N92	1
323534	N1262	N92	1
323535	N1272	N92	1
323538	N1504	N92	1
323539	N1578	N92	1
323541	N1625	N92	1
323542	N1641	N92	1
323543	N1646	N92	1
323545	N2056	N92	1
323552	N2255	N92	1
323553	N2296	N92	1
323555	N2342	N92	1
323556	N2360	N92	1
323557	N2465	N92	1
323558	N2469	N92	1
323564	N2693	N92	1
323565	N2722	N92	1
323566	N2727	N92	1
323567	N2752	N92	1
323568	N2867	N92	1
323571	N3056	N92	1
323573	N3143	N92	1
323575	N3294	N92	1
323576	N3409	N92	1
323581	N3955	N92	1
323582	N3967	N92	1
323588	N4443	N92	1
323589	N4465	N92	1
323592	N4667	N92	1
323593	N4723	N92	1
323596	N4852	N92	1
323608	N5776	N92	1
323610	N6274	N92	1
323616	N6541	N92	1
323617	N6637	N92	1
323618	N6818	N92	1
323623	N7374	N92	1
323634	N9385	N92	1
323639	N11258	N92	1
323641	N12113	N92	1
323667	N106	N92	1
323671	N260	N92	1
323672	N721	N92	1
323681	N30118	N92	1
323686	N4	N92	1
323687	N53	N92	1
323688	N71	N92	1
323689	N135	N92	1
323692	N172	N92	1
323694	N177	N92	1
323695	N202	N92	1
323696	N217	N92	1
323698	N232	N92	1
323699	N248	N92	1
323701	N275	N92	1
323702	N286	N92	1
323704	N336	N92	1
323705	N344	N92	1
323706	N353	N92	1
323707	N384	N92	1
323708	N388	N92	1
323710	N419	N92	1
323712	N448	N92	1
323713	N454	N92	1
323714	N461	N92	1
323715	N463	N92	1
323716	N517	N92	1
323717	N541	N92	1
323718	N592	N92	1
323719	N603	N92	1
323720	N604	N92	1
323721	N605	N92	1
323722	N625	N92	1
323724	N651	N92	1
323726	N667	N92	1
323727	N681	N92	1
323729	N713	N92	1
323730	N738	N92	1
323731	N792	N92	1
323733	N817	N92	1
323734	N836	N92	1
323735	N837	N92	1
323736	N838	N92	1
323737	N840	N92	1
323739	N889	N92	1
323741	N937	N92	1
323742	N952	N92	1
323743	N962	N92	1
323745	N985	N92	1
323747	N1002	N92	1
323748	N1023	N92	1
323750	N1055	N92	1
323752	N1132	N92	1
323753	N1187	N92	1
323754	N1215	N92	1
323755	N1222	N92	1
323756	N1223	N92	1
323759	N1250	N92	1
323761	N1271	N92	1
323762	N1289	N92	1
323763	N1299	N92	1
323764	N1329	N92	1
323765	N1343	N92	1
323766	N1362	N92	1
323767	N1364	N92	1
323768	N1367	N92	1
323769	N1368	N92	1
323770	N1410	N92	1
323771	N1413	N92	1
323773	N1460	N92	1
323775	N1558	N92	1
323776	N1566	N92	1
323779	N1687	N92	1
323780	N1696	N92	1
323782	N1712	N92	1
323785	N1889	N92	1
323786	N1891	N92	1
323787	N1978	N92	1
323790	N2101	N92	1
323791	N2104	N92	1
323792	N2136	N92	1
323793	N2151	N92	1
323794	N2162	N92	1
323796	N2189	N92	1
323797	N2191	N92	1
323798	N2202	N92	1
323799	N2209	N92	1
323800	N2243	N92	1
323803	N2267	N92	1
323805	N2379	N92	1
323807	N2497	N92	1
323808	N2566	N92	1
323809	N2574	N92	1
323811	N2697	N92	1
323813	N2726	N92	1
323814	N2758	N92	1
323816	N2772	N92	1
323818	N2811	N92	1
323819	N2889	N92	1
323820	N2890	N92	1
323821	N2901	N92	1
323822	N2915	N92	1
323823	N2921	N92	1
323824	N2931	N92	1
323828	N3029	N92	1
323829	N3082	N92	1
323831	N3179	N92	1
323834	N3303	N92	1
323835	N3358	N92	1
323838	N3553	N92	1
323839	N3558	N92	1
323840	N3605	N92	1
323841	N3608	N92	1
323843	N3642	N92	1
323844	N3701	N92	1
323846	N3809	N92	1
323847	N3831	N92	1
323848	N3864	N92	1
323849	N3963	N92	1
323851	N4005	N92	1
323853	N4068	N92	1
323855	N4208	N92	1
323856	N4220	N92	1
323857	N4246	N92	1
323858	N4248	N92	1
323860	N4340	N92	1
323862	N4493	N92	1
323863	N4541	N92	1
323864	N4565	N92	1
323867	N4680	N92	1
323868	N4688	N92	1
323870	N4990	N92	1
323873	N5112	N92	1
323874	N5187	N92	1
323875	N5198	N92	1
323876	N5287	N92	1
323877	N5307	N92	1
323878	N5310	N92	1
323879	N5316	N92	1
323880	N5391	N92	1
323882	N5498	N92	1
323884	N5612	N92	1
323885	N5927	N92	1
323886	N5936	N92	1
323891	N6437	N92	1
323892	N6459	N92	1
323893	N6481	N92	1
323896	N6759	N92	1
323897	N6764	N92	1
323899	N7169	N92	1
323901	N7314	N92	1
323902	N7324	N92	1
323903	N7347	N92	1
323904	N7396	N92	1
323907	N7616	N92	1
323910	N7929	N92	1
323911	N8042	N92	1
323916	N8345	N92	1
323919	N8915	N92	1
323920	N8916	N92	1
323929	N10137	N92	1
323935	N11158	N92	1
323936	N11399	N92	1
323938	N11675	N92	1
323940	N12087	N92	1
323942	N12157	N92	1
323943	N12222	N92	1
323944	N12447	N92	1
323947	N13175	N92	1
323949	N13960	N92	1
323953	N14904	N92	1
323954	N15529	N92	1
323961	N17205	N92	1
323962	N17477	N92	1
323964	N18334	N92	1
323968	N19229	N92	1
323981	N24157	N92	1
323986	N30868	N92	1
323988	N34187	N92	1
323994	N29	N92	1
323998	N223	N92	1
323999	N294	N92	1
324000	N296	N92	1
324001	N389	N92	1
324002	N443	N92	1
324007	N1036	N92	1
324008	N1058	N92	1
324009	N1121	N92	1
324011	N1171	N92	1
324012	N1243	N92	1
324015	N2027	N92	1
324016	N3427	N92	1
324017	N2175	N92	1
324021	N2919	N92	1
324035	N24721	N92	1
324059	N3	N92	1
324060	N5	N92	1
324061	N23	N92	1
324062	N25	N92	1
324063	N26	N92	1
324064	N31	N92	1
324065	N48	N92	1
324066	N52	N92	1
324067	N68	N92	1
324068	N81	N92	1
324069	N111	N92	1
324071	N150	N92	1
324072	N190	N92	1
324073	N207	N92	1
324074	N209	N92	1
324075	N211	N92	1
324076	N216	N92	1
324077	N222	N92	1
324078	N225	N92	1
324079	N235	N92	1
324081	N267	N92	1
324082	N285	N92	1
324083	N287	N92	1
324084	N302	N92	1
324086	N346	N92	1
324088	N356	N92	1
324091	N397	N92	1
324093	N412	N92	1
324094	N414	N92	1
324095	N415	N92	1
324096	N430	N92	1
324097	N431	N92	1
324098	N439	N92	1
324099	N442	N92	1
324100	N447	N92	1
324103	N490	N92	1
324104	N491	N92	1
324105	N496	N92	1
324106	N500	N92	1
324107	N518	N92	1
324109	N534	N92	1
324110	N544	N92	1
324111	N553	N92	1
324114	N569	N92	1
324115	N572	N92	1
324116	N577	N92	1
324117	N582	N92	1
324118	N589	N92	1
324119	N590	N92	1
324122	N628	N92	1
324123	N635	N92	1
324124	N637	N92	1
324125	N652	N92	1
324127	N683	N92	1
324128	N687	N92	1
324130	N697	N92	1
324131	N706	N92	1
324132	N709	N92	1
324133	N710	N92	1
324135	N722	N92	1
324137	N749	N92	1
324138	N771	N92	1
324140	N777	N92	1
324141	N778	N92	1
324142	N813	N92	1
324143	N825	N92	1
324144	N843	N92	1
324145	N853	N92	1
324146	N861	N92	1
324147	N864	N92	1
324148	N865	N92	1
324149	N868	N92	1
324151	N890	N92	1
324152	N893	N92	1
324153	N909	N92	1
324154	N921	N92	1
324156	N928	N92	1
324157	N946	N92	1
324158	N953	N92	1
324159	N1010	N92	1
324160	N1014	N92	1
324161	N1021	N92	1
324162	N1029	N92	1
324163	N1038	N92	1
324164	N1070	N92	1
324165	N1085	N92	1
324167	N1108	N92	1
324168	N1110	N92	1
324171	N1157	N92	1
324172	N1188	N92	1
324176	N1260	N92	1
324177	N1267	N92	1
324178	N1268	N92	1
324179	N1274	N92	1
324180	N1291	N92	1
324182	N1370	N92	1
324184	N1391	N92	1
324187	N1439	N92	1
324188	N1444	N92	1
324190	N1461	N92	1
324192	N1494	N92	1
324193	N1514	N92	1
324195	N1547	N92	1
324198	N1559	N92	1
324200	N1570	N92	1
324201	N1610	N92	1
324203	N1631	N92	1
324204	N1657	N92	1
324206	N1674	N92	1
324207	N1678	N92	1
324209	N1701	N92	1
324210	N1714	N92	1
324211	N1718	N92	1
324212	N1770	N92	1
324213	N1772	N92	1
324214	N1774	N92	1
324215	N1786	N92	1
324216	N1793	N92	1
324217	N1815	N92	1
324218	N1818	N92	1
324220	N1864	N92	1
324221	N1870	N92	1
324222	N1890	N92	1
324223	N1932	N92	1
324224	N1942	N92	1
324225	N1943	N92	1
324226	N1986	N92	1
324227	N1991	N92	1
324228	N2004	N92	1
324231	N2036	N92	1
324232	N2043	N92	1
324233	N2080	N92	1
324234	N2084	N92	1
324235	N2089	N92	1
324238	N2163	N92	1
324239	N2173	N92	1
324240	N2190	N92	1
324241	N2193	N92	1
324243	N2227	N92	1
324244	N2252	N92	1
324245	N2299	N92	1
324246	N2302	N92	1
324247	N2311	N92	1
324248	N2363	N92	1
324250	N2387	N92	1
324252	N2433	N92	1
324255	N2521	N92	1
324257	N2531	N92	1
324259	N2545	N92	1
324260	N2554	N92	1
324261	N2564	N92	1
324262	N2567	N92	1
324263	N2572	N92	1
324264	N2578	N92	1
324270	N2631	N92	1
324271	N2632	N92	1
324273	N2723	N92	1
324275	N2859	N92	1
324276	N2873	N92	1
324279	N2883	N92	1
324280	N2902	N92	1
324281	N2907	N92	1
324282	N2987	N92	1
324285	N3065	N92	1
324286	N3071	N92	1
324287	N3136	N92	1
324290	N3177	N92	1
324291	N3207	N92	1
324293	N3289	N92	1
324295	N3334	N92	1
324296	N3361	N92	1
324298	N3455	N92	1
324299	N3470	N92	1
324300	N3500	N92	1
324304	N3550	N92	1
324305	N3612	N92	1
324306	N3616	N92	1
324312	N3703	N92	1
324315	N3811	N92	1
324316	N3832	N92	1
324318	N3851	N92	1
324320	N3860	N92	1
324321	N3881	N92	1
324322	N3910	N92	1
324327	N4031	N92	1
324331	N4099	N92	1
324332	N4144	N92	1
324335	N4209	N92	1
324336	N4227	N92	1
324339	N4250	N92	1
324340	N4285	N92	1
324341	N4335	N92	1
324342	N4354	N92	1
324349	N4650	N92	1
324351	N4794	N92	1
324352	N4849	N92	1
324360	N5038	N92	1
324363	N5120	N92	1
324366	N5155	N92	1
324370	N5270	N92	1
324372	N5318	N92	1
324373	N5369	N92	1
324375	N5423	N92	1
324377	N5451	N92	1
324384	N5708	N92	1
324387	N5931	N92	1
324389	N6033	N92	1
324392	N6158	N92	1
324397	N6354	N92	1
324398	N6373	N92	1
324399	N6544	N92	1
324400	N6560	N92	1
324401	N6580	N92	1
324402	N6629	N92	1
324406	N6773	N92	1
324408	N6787	N92	1
324414	N6906	N92	1
324415	N7015	N92	1
324416	N7066	N92	1
324429	N7654	N92	1
324430	N7681	N92	1
324436	N7923	N92	1
324438	N8004	N92	1
324441	N8097	N92	1
324442	N8100	N92	1
324444	N8199	N92	1
324445	N8220	N92	1
324446	N8223	N92	1
324451	N8603	N92	1
324452	N8666	N92	1
324455	N8766	N92	1
324457	N8840	N92	1
324461	N8942	N92	1
324463	N9020	N92	1
324467	N9251	N92	1
324471	N9491	N92	1
324472	N9589	N92	1
324483	N9958	N92	1
324485	N10078	N92	1
324487	N10168	N92	1
324490	N10333	N92	1
324491	N10456	N92	1
324492	N10542	N92	1
324493	N10625	N92	1
324508	N11730	N92	1
324509	N11733	N92	1
324518	N12348	N92	1
324521	N12616	N92	1
324531	N13439	N92	1
324536	N14292	N92	1
324538	N14415	N92	1
324539	N14489	N92	1
324549	N16061	N92	1
324550	N16327	N92	1
324552	N16490	N92	1
324559	N16935	N92	1
324566	N18239	N92	1
324568	N18653	N92	1
324597	N26792	N92	1
324601	N28452	N92	1
324606	N30165	N92	1
324612	N31903	N92	1
324628	N41774	N92	1
324639	N55909	N92	1
324642	N19	N92	1
324644	N68	N92	1
324645	N143	N92	1
324646	N209	N92	1
324648	N236	N92	1
324650	N306	N92	1
324651	N357	N92	1
324653	N439	N92	1
324654	N464	N92	1
324655	N511	N92	1
324656	N603	N92	1
324657	N702	N92	1
324662	N3115	N92	1
324664	N3326	N92	1
324666	N3649	N92	1
324669	N3884	N92	1
324670	N4163	N92	1
324672	N6345	N92	1
324737	N22917	N92	1
324761	N2139	N92	1
324768	N4133	N92	1
324795	N1392	N92	1
324806	N2148	N92	1
324813	N3216	N92	1
324866	N184	N92	1
324867	N441	N92	1
324868	N512	N92	1
324869	N524	N92	1
324871	N1237	N92	1
324875	N2397	N92	1
324876	N2558	N92	1
324877	N2906	N92	1
324878	N3062	N92	1
324880	N3595	N92	1
324881	N3774	N92	1
324882	N3890	N92	1
324885	N4434	N92	1
324886	N4487	N92	1
324887	N5157	N92	1
324888	N5921	N92	1
324889	N5926	N92	1
324896	N8327	N92	1
324899	N9164	N92	1
324906	N11523	N92	1
324909	N12845	N92	1
324911	N14616	N92	1
324920	N24116	N92	1
324923	N26499	N92	1
324926	N30095	N92	1
324931	N43286	N92	1
324937	N1037	N92	1
324941	N3663	N92	1
324947	N13894	N92	1
324969	N5347	N92	1
324985	N13	N92	1
324986	N47	N92	1
324987	N60	N92	1
324988	N62	N92	1
324989	N79	N92	1
324990	N84	N92	1
324991	N96	N92	1
324992	N108	N92	1
324995	N193	N92	1
324996	N227	N92	1
324998	N245	N92	1
325001	N334	N92	1
325002	N347	N92	1
325003	N362	N92	1
325004	N403	N92	1
325005	N406	N92	1
325006	N421	N92	1
325007	N429	N92	1
325008	N443	N92	1
325009	N451	N92	1
325010	N478	N92	1
325011	N495	N92	1
325012	N532	N92	1
325014	N584	N92	1
325015	N599	N92	1
325016	N649	N92	1
325017	N656	N92	1
325018	N668	N92	1
325019	N676	N92	1
325022	N741	N92	1
325023	N757	N92	1
325025	N982	N92	1
325026	N1008	N92	1
325027	N1027	N92	1
325029	N1058	N92	1
325030	N1072	N92	1
325031	N1091	N92	1
325034	N1162	N92	1
325036	N1218	N92	1
325038	N1295	N92	1
325039	N1296	N92	1
325040	N1298	N92	1
325042	N1312	N92	1
325044	N1381	N92	1
325046	N1476	N92	1
325048	N1582	N92	1
325050	N1677	N92	1
325051	N1760	N92	1
325052	N1839	N92	1
325053	N1875	N92	1
325054	N1886	N92	1
325056	N1990	N92	1
325065	N2413	N92	1
325067	N2512	N92	1
325069	N2537	N92	1
325070	N2592	N92	1
325072	N2640	N92	1
325075	N2710	N92	1
325077	N2860	N92	1
325081	N2937	N92	1
325082	N3063	N92	1
325084	N3176	N92	1
325087	N3308	N92	1
325097	N3717	N92	1
325098	N3840	N92	1
325101	N3869	N92	1
325102	N3870	N92	1
325103	N3871	N92	1
325106	N4265	N92	1
325108	N4627	N92	1
325110	N4785	N92	1
325111	N4926	N92	1
325112	N4976	N92	1
325113	N5076	N92	1
325115	N5222	N92	1
325116	N5342	N92	1
325121	N5808	N92	1
325123	N6176	N92	1
325127	N6360	N92	1
325128	N6433	N92	1
325130	N6600	N92	1
325131	N6701	N92	1
325135	N7252	N92	1
325140	N8804	N92	1
325148	N10814	N92	1
325165	N18594	N92	1
325176	N102	N92	1
325180	N415	N92	1
325182	N554	N92	1
325183	N906	N92	1
325184	N1112	N92	1
325186	N1975	N92	1
325191	N7874	N92	1
327328	N169	N98	1
327329	N213	N98	1
327330	N242	N98	1
327333	N427	N98	1
327334	N433	N98	1
327336	N533	N98	1
327337	N672	N98	1
327339	N770	N98	1
327341	N1374	N98	1
327342	N1390	N98	1
327348	N2759	N98	1
327349	N2817	N98	1
327361	N7906	N98	1
327390	N22	N98	1
327391	N30	N98	1
327392	N34	N98	1
327393	N35	N98	1
327394	N41	N98	1
327395	N43	N98	1
327396	N49	N98	1
327397	N54	N98	1
327398	N58	N98	1
327399	N59	N98	1
327400	N61	N98	1
327401	N73	N98	1
327402	N75	N98	1
327403	N80	N98	1
327404	N92	N98	1
327406	N105	N98	1
327407	N128	N98	1
327408	N136	N98	1
327409	N146	N98	1
327410	N156	N98	1
327411	N166	N98	1
327412	N183	N98	1
327413	N243	N98	1
327414	N256	N98	1
327415	N272	N98	1
327416	N273	N98	1
327417	N274	N98	1
327418	N276	N98	1
327419	N314	N98	1
327420	N323	N98	1
327421	N333	N98	1
327422	N350	N98	1
327423	N359	N98	1
327424	N361	N98	1
327425	N379	N98	1
327426	N385	N98	1
327427	N393	N98	1
327428	N395	N98	1
327429	N423	N98	1
327430	N438	N98	1
327431	N466	N98	1
327432	N469	N98	1
327433	N471	N98	1
327434	N486	N98	1
327435	N513	N98	1
327436	N519	N98	1
327437	N546	N98	1
327438	N547	N98	1
327440	N575	N98	1
327441	N578	N98	1
327442	N594	N98	1
327443	N609	N98	1
327445	N626	N98	1
327446	N634	N98	1
327447	N636	N98	1
327448	N689	N98	1
327449	N715	N98	1
327450	N727	N98	1
327451	N731	N98	1
327453	N776	N98	1
327454	N785	N98	1
327455	N787	N98	1
327456	N827	N98	1
327457	N899	N98	1
327458	N913	N98	1
327459	N919	N98	1
327460	N990	N98	1
327461	N998	N98	1
327462	N1016	N98	1
327463	N1025	N98	1
327464	N1053	N98	1
327465	N1059	N98	1
327467	N1076	N98	1
327468	N1077	N98	1
327469	N1115	N98	1
327470	N1166	N98	1
327471	N1193	N98	1
327472	N1204	N98	1
327473	N1206	N98	1
327474	N1241	N98	1
327475	N1276	N98	1
327476	N1278	N98	1
327477	N1294	N98	1
327478	N1315	N98	1
327479	N1317	N98	1
327480	N1340	N98	1
327481	N1359	N98	1
327482	N1532	N98	1
327483	N1634	N98	1
327484	N1667	N98	1
327485	N1709	N98	1
327486	N1749	N98	1
327487	N1756	N98	1
327488	N1837	N98	1
327489	N1844	N98	1
327490	N1865	N98	1
327492	N1907	N98	1
327493	N1930	N98	1
327494	N1964	N98	1
327495	N1971	N98	1
327496	N2006	N98	1
327497	N2015	N98	1
327498	N2022	N98	1
327500	N2135	N98	1
327502	N2232	N98	1
327503	N2276	N98	1
327504	N2278	N98	1
327505	N2313	N98	1
327507	N2400	N98	1
327508	N2421	N98	1
327509	N2442	N98	1
327510	N2470	N98	1
327511	N2489	N98	1
327512	N2526	N98	1
327513	N2547	N98	1
327514	N2561	N98	1
327515	N2590	N98	1
327516	N2612	N98	1
327519	N2852	N98	1
327520	N2888	N98	1
327521	N2905	N98	1
327522	N2924	N98	1
327525	N3106	N98	1
327526	N3137	N98	1
327527	N3160	N98	1
327528	N3162	N98	1
327529	N3174	N98	1
327530	N3202	N98	1
327531	N3411	N98	1
327532	N3422	N98	1
327533	N3437	N98	1
327535	N3484	N98	1
327536	N3506	N98	1
327537	N3627	N98	1
327538	N3632	N98	1
327539	N3635	N98	1
327541	N3699	N98	1
327543	N3792	N98	1
327544	N3836	N98	1
327546	N3925	N98	1
327547	N3996	N98	1
327548	N4001	N98	1
327549	N4022	N98	1
327551	N4500	N98	1
327554	N4590	N98	1
327555	N4639	N98	1
327557	N4834	N98	1
327558	N4846	N98	1
327559	N4868	N98	1
327560	N4870	N98	1
327561	N4909	N98	1
327563	N5005	N98	1
327564	N5099	N98	1
327566	N5163	N98	1
327567	N5167	N98	1
327568	N5218	N98	1
327569	N5445	N98	1
327570	N5689	N98	1
327571	N5691	N98	1
327572	N5734	N98	1
327573	N5809	N98	1
327574	N5821	N98	1
327575	N5946	N98	1
327577	N6151	N98	1
327578	N6216	N98	1
327581	N6315	N98	1
327584	N6499	N98	1
327585	N6610	N98	1
327586	N6691	N98	1
327587	N6743	N98	1
327588	N6880	N98	1
327592	N7283	N98	1
327595	N7463	N98	1
327597	N7638	N98	1
327598	N7775	N98	1
327599	N7818	N98	1
327600	N7872	N98	1
327601	N7950	N98	1
327604	N8398	N98	1
327607	N8938	N98	1
327608	N9695	N98	1
327609	N9847	N98	1
327616	N11748	N98	1
327618	N12209	N98	1
327621	N12540	N98	1
327622	N12638	N98	1
327623	N14385	N98	1
327628	N17128	N98	1
327629	N17654	N98	1
327634	N22262	N98	1
327635	N24247	N98	1
327639	N29950	N98	1
327641	N11	N98	1
327642	N32	N98	1
327643	N144	N98	1
327644	N176	N98	1
327645	N206	N98	1
327646	N242	N98	1
327647	N421	N98	1
327649	N879	N98	1
327650	N1363	N98	1
327651	N1408	N98	1
327653	N2554	N98	1
327659	N9118	N98	1
327660	N11686	N98	1
327661	N13431	N98	1
327663	N17395	N98	1
327666	N265	N98	1
327667	N289	N98	1
327668	N339	N98	1
327669	N422	N98	1
327670	N470	N98	1
327671	N475	N98	1
327672	N563	N98	1
327674	N735	N98	1
327675	N822	N98	1
327676	N823	N98	1
327677	N1033	N98	1
327681	N1355	N98	1
327682	N1404	N98	1
327684	N2492	N98	1
327687	N3120	N98	1
327688	N3300	N98	1
327689	N4050	N98	1
327692	N5255	N98	1
327694	N6079	N98	1
327695	N6394	N98	1
327701	N14932	N98	1
327721	N571	N98	1
327732	N24	N98	1
327733	N38	N98	1
327734	N64	N98	1
327735	N74	N98	1
327736	N82	N98	1
327737	N122	N98	1
327738	N131	N98	1
327740	N153	N98	1
327741	N154	N98	1
327742	N161	N98	1
327743	N165	N98	1
327744	N178	N98	1
327745	N231	N98	1
327746	N237	N98	1
327747	N271	N98	1
327748	N277	N98	1
327749	N279	N98	1
327750	N280	N98	1
327751	N281	N98	1
327752	N291	N98	1
327754	N305	N98	1
327755	N313	N98	1
327756	N351	N98	1
327757	N369	N98	1
327758	N371	N98	1
327759	N424	N98	1
327760	N565	N98	1
327761	N587	N98	1
327762	N595	N98	1
327763	N611	N98	1
327764	N642	N98	1
327765	N660	N98	1
327766	N702	N98	1
327767	N725	N98	1
327768	N801	N98	1
327769	N832	N98	1
327770	N914	N98	1
327771	N925	N98	1
327772	N938	N98	1
327773	N947	N98	1
327774	N961	N98	1
327775	N967	N98	1
327776	N971	N98	1
327777	N1018	N98	1
327778	N1098	N98	1
327780	N1165	N98	1
327781	N1178	N98	1
327782	N1184	N98	1
327784	N1256	N98	1
327785	N1262	N98	1
327786	N1272	N98	1
327787	N1417	N98	1
327788	N1501	N98	1
327789	N1504	N98	1
327790	N1578	N98	1
327791	N1606	N98	1
327792	N1625	N98	1
327793	N1641	N98	1
327794	N1646	N98	1
327795	N1675	N98	1
327796	N2056	N98	1
327797	N2064	N98	1
327798	N2081	N98	1
327799	N2083	N98	1
327800	N2126	N98	1
327801	N2128	N98	1
327803	N2255	N98	1
327804	N2296	N98	1
327805	N2320	N98	1
327806	N2342	N98	1
327807	N2360	N98	1
327808	N2465	N98	1
327809	N2469	N98	1
327812	N2509	N98	1
327813	N2579	N98	1
327815	N2693	N98	1
327816	N2722	N98	1
327817	N2727	N98	1
327818	N2752	N98	1
327819	N2867	N98	1
327820	N2900	N98	1
327821	N2920	N98	1
327822	N3056	N98	1
327824	N3143	N98	1
327825	N3198	N98	1
327826	N3294	N98	1
327827	N3409	N98	1
327829	N3749	N98	1
327831	N3944	N98	1
327832	N3955	N98	1
327833	N3967	N98	1
327834	N3971	N98	1
327835	N4052	N98	1
327836	N4181	N98	1
327838	N4375	N98	1
327839	N4443	N98	1
327840	N4465	N98	1
327841	N4474	N98	1
327842	N4548	N98	1
327843	N4667	N98	1
327844	N4723	N98	1
327845	N4799	N98	1
327847	N4852	N98	1
327849	N4984	N98	1
327850	N5026	N98	1
327852	N5178	N98	1
327856	N5517	N98	1
327859	N5776	N98	1
327861	N6274	N98	1
327862	N6308	N98	1
327864	N6400	N98	1
327865	N6510	N98	1
327867	N6541	N98	1
327868	N6637	N98	1
327869	N6818	N98	1
327870	N6888	N98	1
327872	N7049	N98	1
327874	N7374	N98	1
327875	N7555	N98	1
327878	N8164	N98	1
327879	N8230	N98	1
327880	N8956	N98	1
327883	N9153	N98	1
327884	N9227	N98	1
327885	N9385	N98	1
327886	N9423	N98	1
327890	N11258	N98	1
327891	N11443	N98	1
327892	N12113	N98	1
327893	N12728	N98	1
327899	N15815	N98	1
327904	N16176	N98	1
327907	N17201	N98	1
327908	N17280	N98	1
327909	N18625	N98	1
327911	N19470	N98	1
327916	N50349	N98	1
327918	N106	N98	1
327921	N215	N98	1
327922	N260	N98	1
327923	N721	N98	1
327925	N1892	N98	1
327926	N2048	N98	1
327927	N2907	N98	1
327932	N30118	N98	1
327937	N4	N98	1
327938	N53	N98	1
327939	N71	N98	1
327940	N135	N98	1
327943	N172	N98	1
327945	N177	N98	1
327946	N202	N98	1
327947	N217	N98	1
327949	N232	N98	1
327950	N248	N98	1
327952	N275	N98	1
327953	N286	N98	1
327955	N336	N98	1
327956	N344	N98	1
327957	N353	N98	1
327958	N384	N98	1
327959	N388	N98	1
327961	N419	N98	1
327963	N448	N98	1
327964	N454	N98	1
327965	N461	N98	1
327966	N463	N98	1
327967	N517	N98	1
327968	N541	N98	1
327969	N592	N98	1
327970	N603	N98	1
327971	N604	N98	1
327972	N605	N98	1
327973	N625	N98	1
327975	N651	N98	1
327977	N667	N98	1
327978	N681	N98	1
327980	N713	N98	1
327981	N738	N98	1
327982	N792	N98	1
327984	N817	N98	1
327985	N836	N98	1
327986	N837	N98	1
327987	N838	N98	1
327988	N840	N98	1
327990	N889	N98	1
327992	N937	N98	1
327993	N952	N98	1
327994	N962	N98	1
327995	N972	N98	1
327996	N985	N98	1
327998	N1002	N98	1
327999	N1023	N98	1
328001	N1055	N98	1
328002	N1075	N98	1
328003	N1132	N98	1
328004	N1187	N98	1
328005	N1215	N98	1
328006	N1222	N98	1
328007	N1223	N98	1
328010	N1250	N98	1
328012	N1271	N98	1
328013	N1289	N98	1
328014	N1299	N98	1
328015	N1329	N98	1
328016	N1343	N98	1
328017	N1362	N98	1
328018	N1364	N98	1
328019	N1367	N98	1
328020	N1368	N98	1
328021	N1410	N98	1
328022	N1413	N98	1
328024	N1460	N98	1
328026	N1558	N98	1
328027	N1566	N98	1
328030	N1687	N98	1
328031	N1696	N98	1
328033	N1712	N98	1
328036	N1889	N98	1
328037	N1891	N98	1
328038	N1978	N98	1
328041	N2101	N98	1
328042	N2104	N98	1
328043	N2136	N98	1
328044	N2151	N98	1
328045	N2162	N98	1
328047	N2189	N98	1
328048	N2191	N98	1
328049	N2202	N98	1
328050	N2209	N98	1
328051	N2243	N98	1
328054	N2267	N98	1
328056	N2379	N98	1
328058	N2497	N98	1
328059	N2566	N98	1
328060	N2574	N98	1
328062	N2697	N98	1
328063	N2699	N98	1
328064	N2726	N98	1
328065	N2758	N98	1
328067	N2772	N98	1
328068	N2784	N98	1
328069	N2811	N98	1
328070	N2889	N98	1
328071	N2890	N98	1
328072	N2901	N98	1
328073	N2915	N98	1
328074	N2921	N98	1
328075	N2931	N98	1
328079	N3029	N98	1
328080	N3082	N98	1
328082	N3179	N98	1
328085	N3303	N98	1
328086	N3358	N98	1
328089	N3553	N98	1
328090	N3558	N98	1
328091	N3605	N98	1
328092	N3608	N98	1
328094	N3642	N98	1
328095	N3701	N98	1
328097	N3809	N98	1
328098	N3831	N98	1
328099	N3864	N98	1
328100	N3963	N98	1
328101	N3983	N98	1
328102	N4005	N98	1
328104	N4068	N98	1
328106	N4208	N98	1
328107	N4220	N98	1
328108	N4246	N98	1
328109	N4248	N98	1
328111	N4340	N98	1
328113	N4493	N98	1
328114	N4541	N98	1
328115	N4565	N98	1
328118	N4680	N98	1
328119	N4688	N98	1
328121	N4990	N98	1
328124	N5112	N98	1
328125	N5187	N98	1
328126	N5198	N98	1
328127	N5287	N98	1
328128	N5307	N98	1
328129	N5310	N98	1
328130	N5316	N98	1
328131	N5391	N98	1
328133	N5498	N98	1
328135	N5612	N98	1
328136	N5927	N98	1
328137	N5936	N98	1
328140	N6081	N98	1
328142	N6437	N98	1
328143	N6459	N98	1
328144	N6481	N98	1
328147	N6759	N98	1
328148	N6764	N98	1
328150	N7169	N98	1
328152	N7314	N98	1
328153	N7324	N98	1
328154	N7347	N98	1
328155	N7396	N98	1
328158	N7616	N98	1
328161	N7929	N98	1
328162	N8042	N98	1
328164	N8263	N98	1
328167	N8345	N98	1
328170	N8915	N98	1
328171	N8916	N98	1
328180	N10137	N98	1
328186	N11158	N98	1
328187	N11399	N98	1
328189	N11675	N98	1
328191	N12087	N98	1
328193	N12157	N98	1
328194	N12222	N98	1
328195	N12447	N98	1
328198	N13175	N98	1
328200	N13960	N98	1
328204	N14904	N98	1
328205	N15529	N98	1
328212	N17205	N98	1
328213	N17477	N98	1
328215	N18334	N98	1
328219	N19229	N98	1
328223	N20839	N98	1
328232	N24157	N98	1
328237	N30868	N98	1
328239	N34187	N98	1
328245	N29	N98	1
328249	N223	N98	1
328250	N294	N98	1
328251	N296	N98	1
328252	N389	N98	1
328253	N443	N98	1
328258	N1036	N98	1
328259	N1058	N98	1
328260	N1121	N98	1
328262	N1171	N98	1
328263	N1243	N98	1
328266	N2027	N98	1
328267	N3427	N98	1
328268	N2175	N98	1
328272	N2919	N98	1
328286	N24721	N98	1
328310	N3	N98	1
328311	N5	N98	1
328312	N23	N98	1
328313	N25	N98	1
328314	N26	N98	1
328315	N31	N98	1
328316	N48	N98	1
328317	N52	N98	1
328318	N68	N98	1
328319	N81	N98	1
328320	N111	N98	1
328322	N150	N98	1
328323	N190	N98	1
328324	N207	N98	1
328325	N209	N98	1
328326	N211	N98	1
328327	N216	N98	1
328328	N222	N98	1
328329	N225	N98	1
328330	N235	N98	1
328332	N267	N98	1
328333	N285	N98	1
328334	N287	N98	1
328335	N302	N98	1
328337	N346	N98	1
328339	N356	N98	1
328342	N397	N98	1
328344	N412	N98	1
328345	N414	N98	1
328346	N415	N98	1
328347	N430	N98	1
328348	N431	N98	1
328349	N439	N98	1
328350	N442	N98	1
328351	N447	N98	1
328354	N490	N98	1
328355	N491	N98	1
328356	N496	N98	1
328357	N500	N98	1
328358	N518	N98	1
328360	N534	N98	1
328361	N544	N98	1
328362	N553	N98	1
328365	N569	N98	1
328366	N572	N98	1
328367	N577	N98	1
328368	N582	N98	1
328369	N589	N98	1
328370	N590	N98	1
328373	N628	N98	1
328374	N635	N98	1
328375	N637	N98	1
328376	N652	N98	1
328378	N683	N98	1
328379	N687	N98	1
328381	N697	N98	1
328382	N706	N98	1
328383	N709	N98	1
328384	N710	N98	1
328386	N722	N98	1
328388	N749	N98	1
328389	N771	N98	1
328391	N777	N98	1
328392	N778	N98	1
328393	N813	N98	1
328394	N825	N98	1
328395	N843	N98	1
328396	N853	N98	1
328397	N861	N98	1
328398	N864	N98	1
328399	N865	N98	1
328400	N868	N98	1
328402	N890	N98	1
328403	N893	N98	1
328404	N909	N98	1
328405	N921	N98	1
328407	N928	N98	1
328408	N946	N98	1
328409	N953	N98	1
328410	N1010	N98	1
328411	N1014	N98	1
328412	N1021	N98	1
328413	N1029	N98	1
328414	N1038	N98	1
328415	N1070	N98	1
328416	N1085	N98	1
328418	N1108	N98	1
328419	N1110	N98	1
328422	N1157	N98	1
328423	N1188	N98	1
328427	N1260	N98	1
328428	N1267	N98	1
328429	N1268	N98	1
328430	N1274	N98	1
328431	N1291	N98	1
328433	N1370	N98	1
328435	N1391	N98	1
328438	N1439	N98	1
328439	N1444	N98	1
328441	N1461	N98	1
328443	N1494	N98	1
328444	N1514	N98	1
328446	N1547	N98	1
328449	N1559	N98	1
328451	N1570	N98	1
328452	N1610	N98	1
328454	N1631	N98	1
328455	N1657	N98	1
328457	N1674	N98	1
328458	N1678	N98	1
328459	N1691	N98	1
328460	N1701	N98	1
328461	N1714	N98	1
328462	N1718	N98	1
328463	N1770	N98	1
328464	N1772	N98	1
328465	N1774	N98	1
328466	N1786	N98	1
328467	N1793	N98	1
328468	N1815	N98	1
328469	N1818	N98	1
328471	N1864	N98	1
328472	N1870	N98	1
328473	N1890	N98	1
328474	N1932	N98	1
328475	N1942	N98	1
328476	N1943	N98	1
328477	N1986	N98	1
328478	N1991	N98	1
328479	N2004	N98	1
328482	N2036	N98	1
328483	N2043	N98	1
328484	N2080	N98	1
328485	N2084	N98	1
328486	N2089	N98	1
328489	N2163	N98	1
328490	N2173	N98	1
328491	N2190	N98	1
328492	N2193	N98	1
328494	N2227	N98	1
328495	N2252	N98	1
328496	N2299	N98	1
328497	N2302	N98	1
328498	N2311	N98	1
328499	N2363	N98	1
328500	N2369	N98	1
328501	N2387	N98	1
328503	N2433	N98	1
328506	N2521	N98	1
328508	N2531	N98	1
328510	N2545	N98	1
328511	N2554	N98	1
328512	N2564	N98	1
328513	N2567	N98	1
328514	N2572	N98	1
328515	N2578	N98	1
328521	N2631	N98	1
328522	N2632	N98	1
328524	N2723	N98	1
328526	N2859	N98	1
328527	N2873	N98	1
328530	N2883	N98	1
328531	N2902	N98	1
328532	N2907	N98	1
328533	N2987	N98	1
328536	N3065	N98	1
328537	N3071	N98	1
328538	N3136	N98	1
328541	N3177	N98	1
328542	N3207	N98	1
328544	N3289	N98	1
328546	N3334	N98	1
328547	N3361	N98	1
328549	N3455	N98	1
328550	N3470	N98	1
328551	N3500	N98	1
328555	N3550	N98	1
328556	N3612	N98	1
328557	N3616	N98	1
328561	N3681	N98	1
328563	N3703	N98	1
328566	N3811	N98	1
328567	N3832	N98	1
328569	N3851	N98	1
328571	N3860	N98	1
328572	N3881	N98	1
328573	N3910	N98	1
328578	N4031	N98	1
328582	N4099	N98	1
328583	N4144	N98	1
328586	N4209	N98	1
328587	N4227	N98	1
328590	N4250	N98	1
328591	N4285	N98	1
328592	N4335	N98	1
328593	N4354	N98	1
328600	N4650	N98	1
328602	N4794	N98	1
328603	N4849	N98	1
328611	N5038	N98	1
328614	N5120	N98	1
328621	N5270	N98	1
328623	N5318	N98	1
328624	N5369	N98	1
328626	N5423	N98	1
328628	N5451	N98	1
328633	N5614	N98	1
328634	N5667	N98	1
328635	N5708	N98	1
328638	N5931	N98	1
328640	N6033	N98	1
328643	N6158	N98	1
328648	N6354	N98	1
328649	N6373	N98	1
328650	N6544	N98	1
328651	N6560	N98	1
328652	N6580	N98	1
328653	N6629	N98	1
328657	N6773	N98	1
328659	N6787	N98	1
328665	N6906	N98	1
328666	N7015	N98	1
328667	N7066	N98	1
328680	N7654	N98	1
328681	N7681	N98	1
328687	N7923	N98	1
328689	N8004	N98	1
328692	N8097	N98	1
328693	N8100	N98	1
328695	N8199	N98	1
328696	N8220	N98	1
328697	N8223	N98	1
328702	N8603	N98	1
328703	N8666	N98	1
328706	N8766	N98	1
328708	N8840	N98	1
328712	N8942	N98	1
328714	N9020	N98	1
328718	N9251	N98	1
328722	N9491	N98	1
328723	N9589	N98	1
328734	N9958	N98	1
328736	N10078	N98	1
328738	N10168	N98	1
328741	N10333	N98	1
328742	N10456	N98	1
328743	N10542	N98	1
328744	N10625	N98	1
328759	N11730	N98	1
328760	N11733	N98	1
328769	N12348	N98	1
328772	N12616	N98	1
328782	N13439	N98	1
328787	N14292	N98	1
328789	N14415	N98	1
328790	N14489	N98	1
328800	N16061	N98	1
328801	N16327	N98	1
328810	N16935	N98	1
328817	N18239	N98	1
328819	N18653	N98	1
328848	N26792	N98	1
328852	N28452	N98	1
328857	N30165	N98	1
328863	N31903	N98	1
328866	N33451	N98	1
328879	N41774	N98	1
328890	N55909	N98	1
328893	N19	N98	1
328895	N68	N98	1
328896	N143	N98	1
328897	N209	N98	1
328899	N236	N98	1
328901	N306	N98	1
328902	N357	N98	1
328904	N439	N98	1
328905	N464	N98	1
328906	N511	N98	1
328907	N603	N98	1
328908	N702	N98	1
328913	N3115	N98	1
328915	N3326	N98	1
328916	N3373	N98	1
328917	N3649	N98	1
328920	N3884	N98	1
328921	N4163	N98	1
328923	N6345	N98	1
328988	N22917	N98	1
329010	N1383	N98	1
329012	N2139	N98	1
329013	N2288	N98	1
329015	N3333	N98	1
329017	N3754	N98	1
329018	N4127	N98	1
329019	N4133	N98	1
329032	N21068	N98	1
329038	N58558	N98	1
329040	N107	N98	1
329044	N137	N98	1
329045	N290	N98	1
329046	N1392	N98	1
329048	N1596	N98	1
329050	N1783	N98	1
329056	N2102	N98	1
329057	N2148	N98	1
329064	N3216	N98	1
329065	N3345	N98	1
329074	N4537	N98	1
329075	N5211	N98	1
329076	N5502	N98	1
329077	N6050	N98	1
329085	N10777	N98	1
329089	N13486	N98	1
329099	N25488	N98	1
329117	N184	N98	1
329118	N441	N98	1
329119	N512	N98	1
329120	N524	N98	1
329122	N1237	N98	1
329126	N2397	N98	1
329127	N2558	N98	1
329128	N2906	N98	1
329129	N3062	N98	1
329131	N3595	N98	1
329132	N3774	N98	1
329133	N3890	N98	1
329136	N4434	N98	1
329137	N4487	N98	1
329138	N5157	N98	1
329139	N5921	N98	1
329140	N5926	N98	1
329147	N8327	N98	1
329150	N9164	N98	1
329157	N11523	N98	1
329160	N12845	N98	1
329162	N14616	N98	1
329171	N24116	N98	1
329174	N26499	N98	1
329177	N30095	N98	1
329182	N43286	N98	1
329188	N1037	N98	1
329192	N3663	N98	1
329198	N13894	N98	1
329220	N5347	N98	1
329236	N13	N98	1
329237	N47	N98	1
329238	N60	N98	1
329239	N62	N98	1
329240	N79	N98	1
329242	N96	N98	1
329243	N108	N98	1
329246	N193	N98	1
329247	N227	N98	1
329249	N245	N98	1
329252	N334	N98	1
329253	N347	N98	1
329254	N362	N98	1
329255	N403	N98	1
329256	N406	N98	1
329257	N421	N98	1
329258	N429	N98	1
329259	N443	N98	1
329260	N451	N98	1
329261	N478	N98	1
329262	N495	N98	1
329263	N532	N98	1
329265	N584	N98	1
329266	N599	N98	1
329267	N649	N98	1
329268	N656	N98	1
329269	N668	N98	1
329270	N676	N98	1
329273	N741	N98	1
329274	N757	N98	1
329276	N982	N98	1
329277	N1008	N98	1
329278	N1027	N98	1
329280	N1058	N98	1
329281	N1072	N98	1
329282	N1091	N98	1
329285	N1162	N98	1
329287	N1218	N98	1
329289	N1295	N98	1
329290	N1296	N98	1
329291	N1298	N98	1
329293	N1312	N98	1
329295	N1381	N98	1
329297	N1476	N98	1
329299	N1582	N98	1
329301	N1677	N98	1
329302	N1760	N98	1
329303	N1839	N98	1
329304	N1875	N98	1
329305	N1886	N98	1
329307	N1990	N98	1
329316	N2413	N98	1
329318	N2512	N98	1
329320	N2537	N98	1
329321	N2592	N98	1
329323	N2640	N98	1
329326	N2710	N98	1
329328	N2860	N98	1
329332	N2937	N98	1
329333	N3063	N98	1
329335	N3176	N98	1
329338	N3308	N98	1
329348	N3717	N98	1
329349	N3840	N98	1
329352	N3869	N98	1
329353	N3870	N98	1
329354	N3871	N98	1
329357	N4265	N98	1
329359	N4627	N98	1
329361	N4785	N98	1
329362	N4926	N98	1
329363	N4976	N98	1
329366	N5222	N98	1
329367	N5342	N98	1
329372	N5808	N98	1
329374	N6176	N98	1
329379	N6433	N98	1
329381	N6600	N98	1
329382	N6701	N98	1
329386	N7252	N98	1
329399	N10814	N98	1
329416	N18594	N98	1
329427	N102	N98	1
329431	N415	N98	1
329433	N554	N98	1
329434	N906	N98	1
329435	N1112	N98	1
329437	N1975	N98	1
329442	N7874	N98	1
331579	N169	N105	1
331580	N213	N105	1
331581	N242	N105	1
331584	N427	N105	1
331585	N433	N105	1
331587	N533	N105	1
331588	N672	N105	1
331590	N770	N105	1
331592	N1374	N105	1
331593	N1390	N105	1
331598	N2548	N105	1
331599	N2759	N105	1
331600	N2817	N105	1
331612	N7906	N105	1
331618	N10797	N105	1
331641	N22	N105	1
331642	N30	N105	1
331643	N34	N105	1
331644	N35	N105	1
331645	N41	N105	1
331646	N43	N105	1
331647	N49	N105	1
331648	N54	N105	1
331649	N58	N105	1
331650	N59	N105	1
331651	N61	N105	1
331652	N73	N105	1
331653	N75	N105	1
331654	N80	N105	1
331655	N92	N105	1
331656	N98	N105	1
331658	N128	N105	1
331659	N136	N105	1
331660	N146	N105	1
331661	N156	N105	1
331662	N166	N105	1
331663	N183	N105	1
331664	N243	N105	1
331665	N256	N105	1
331666	N272	N105	1
331667	N273	N105	1
331668	N274	N105	1
331669	N276	N105	1
331670	N314	N105	1
331671	N323	N105	1
331672	N333	N105	1
331673	N350	N105	1
331674	N359	N105	1
331675	N361	N105	1
331676	N379	N105	1
331677	N385	N105	1
331678	N393	N105	1
331679	N395	N105	1
331680	N423	N105	1
331681	N438	N105	1
331682	N466	N105	1
331683	N469	N105	1
331684	N471	N105	1
331685	N486	N105	1
331686	N513	N105	1
331687	N519	N105	1
331688	N546	N105	1
331689	N547	N105	1
331691	N575	N105	1
331692	N578	N105	1
331693	N594	N105	1
331694	N609	N105	1
331696	N626	N105	1
331697	N634	N105	1
331698	N636	N105	1
331699	N689	N105	1
331700	N715	N105	1
331701	N727	N105	1
331702	N731	N105	1
331704	N776	N105	1
331705	N785	N105	1
331706	N787	N105	1
331707	N827	N105	1
331708	N899	N105	1
331709	N913	N105	1
331710	N919	N105	1
331711	N990	N105	1
331712	N998	N105	1
331713	N1016	N105	1
331714	N1025	N105	1
331715	N1053	N105	1
331716	N1059	N105	1
331717	N1065	N105	1
331718	N1076	N105	1
331719	N1077	N105	1
331720	N1115	N105	1
331721	N1166	N105	1
331722	N1193	N105	1
331723	N1204	N105	1
331724	N1206	N105	1
331725	N1241	N105	1
331726	N1276	N105	1
331727	N1278	N105	1
331728	N1294	N105	1
331729	N1315	N105	1
331730	N1317	N105	1
331731	N1340	N105	1
331732	N1359	N105	1
331733	N1532	N105	1
331734	N1634	N105	1
331735	N1667	N105	1
331736	N1709	N105	1
331737	N1749	N105	1
331738	N1756	N105	1
331739	N1837	N105	1
331740	N1844	N105	1
331741	N1865	N105	1
331743	N1907	N105	1
331744	N1930	N105	1
331745	N1964	N105	1
331746	N1971	N105	1
331747	N2006	N105	1
331748	N2015	N105	1
331749	N2022	N105	1
331751	N2135	N105	1
331752	N2160	N105	1
331753	N2232	N105	1
331754	N2276	N105	1
331755	N2278	N105	1
331756	N2313	N105	1
331758	N2400	N105	1
331759	N2421	N105	1
331760	N2442	N105	1
331761	N2470	N105	1
331762	N2489	N105	1
331763	N2526	N105	1
331764	N2547	N105	1
331765	N2561	N105	1
331766	N2590	N105	1
331767	N2612	N105	1
331770	N2852	N105	1
331771	N2888	N105	1
331772	N2905	N105	1
331773	N2924	N105	1
331775	N3040	N105	1
331776	N3106	N105	1
331777	N3137	N105	1
331778	N3160	N105	1
331779	N3162	N105	1
331780	N3174	N105	1
331781	N3202	N105	1
331782	N3411	N105	1
331783	N3422	N105	1
331784	N3437	N105	1
331786	N3484	N105	1
331787	N3506	N105	1
331788	N3627	N105	1
331789	N3632	N105	1
331790	N3635	N105	1
331792	N3699	N105	1
331794	N3792	N105	1
331795	N3836	N105	1
331797	N3925	N105	1
331798	N3996	N105	1
331799	N4001	N105	1
331800	N4022	N105	1
331801	N4128	N105	1
331802	N4500	N105	1
331803	N4542	N105	1
331805	N4590	N105	1
331806	N4639	N105	1
331808	N4834	N105	1
331809	N4846	N105	1
331810	N4868	N105	1
331811	N4870	N105	1
331812	N4909	N105	1
331814	N5005	N105	1
331815	N5099	N105	1
331817	N5163	N105	1
331818	N5167	N105	1
331819	N5218	N105	1
331820	N5445	N105	1
331821	N5689	N105	1
331822	N5691	N105	1
331823	N5734	N105	1
331824	N5809	N105	1
331825	N5821	N105	1
331826	N5946	N105	1
331828	N6151	N105	1
331829	N6216	N105	1
331832	N6315	N105	1
331834	N6496	N105	1
331835	N6499	N105	1
331836	N6610	N105	1
331837	N6691	N105	1
331838	N6743	N105	1
331839	N6880	N105	1
331840	N6915	N105	1
331843	N7283	N105	1
331846	N7463	N105	1
331848	N7638	N105	1
331849	N7775	N105	1
331850	N7818	N105	1
331851	N7872	N105	1
331852	N7950	N105	1
331855	N8398	N105	1
331858	N8938	N105	1
331859	N9695	N105	1
331860	N9847	N105	1
331865	N11464	N105	1
331867	N11748	N105	1
331869	N12209	N105	1
331872	N12540	N105	1
331873	N12638	N105	1
331874	N14385	N105	1
331877	N15289	N105	1
331879	N17128	N105	1
331880	N17654	N105	1
331885	N22262	N105	1
331886	N24247	N105	1
331890	N29950	N105	1
331892	N11	N105	1
331893	N32	N105	1
331894	N144	N105	1
331895	N176	N105	1
331896	N206	N105	1
331897	N242	N105	1
331898	N421	N105	1
331900	N879	N105	1
331901	N1363	N105	1
331902	N1408	N105	1
331904	N2554	N105	1
331910	N9118	N105	1
331911	N11686	N105	1
331912	N13431	N105	1
331914	N17395	N105	1
331917	N265	N105	1
331918	N289	N105	1
331919	N339	N105	1
331920	N422	N105	1
331921	N470	N105	1
331922	N475	N105	1
331923	N563	N105	1
331925	N735	N105	1
331926	N822	N105	1
331927	N823	N105	1
331928	N1033	N105	1
331931	N1347	N105	1
331932	N1355	N105	1
331933	N1404	N105	1
331934	N1798	N105	1
331935	N2492	N105	1
331938	N3120	N105	1
331939	N3300	N105	1
331940	N4050	N105	1
331941	N4188	N105	1
331943	N5255	N105	1
331944	N5405	N105	1
331945	N6079	N105	1
331946	N6394	N105	1
331948	N7052	N105	1
331952	N14932	N105	1
331956	N21034	N105	1
331959	N30365	N105	1
331972	N571	N105	1
331975	N55	N105	1
331983	N24	N105	1
331984	N38	N105	1
331985	N64	N105	1
331986	N74	N105	1
331987	N82	N105	1
331988	N122	N105	1
331989	N131	N105	1
331990	N144	N105	1
331991	N153	N105	1
331992	N154	N105	1
331993	N161	N105	1
331994	N165	N105	1
331995	N178	N105	1
331996	N231	N105	1
331997	N237	N105	1
331998	N271	N105	1
331999	N277	N105	1
332000	N279	N105	1
332001	N280	N105	1
332002	N281	N105	1
332003	N291	N105	1
332005	N305	N105	1
332006	N313	N105	1
332007	N351	N105	1
332008	N369	N105	1
332009	N371	N105	1
332010	N424	N105	1
332011	N565	N105	1
332012	N587	N105	1
332013	N595	N105	1
332014	N611	N105	1
332015	N642	N105	1
332016	N660	N105	1
332017	N702	N105	1
332018	N725	N105	1
332019	N801	N105	1
332020	N832	N105	1
332021	N914	N105	1
332022	N925	N105	1
332023	N938	N105	1
332024	N947	N105	1
332025	N961	N105	1
332026	N967	N105	1
332027	N971	N105	1
332028	N1018	N105	1
332029	N1098	N105	1
332030	N1159	N105	1
332031	N1165	N105	1
332032	N1178	N105	1
332033	N1184	N105	1
332035	N1256	N105	1
332036	N1262	N105	1
332037	N1272	N105	1
332038	N1417	N105	1
332039	N1501	N105	1
332040	N1504	N105	1
332041	N1578	N105	1
332042	N1606	N105	1
332043	N1625	N105	1
332044	N1641	N105	1
332045	N1646	N105	1
332046	N1675	N105	1
332047	N2056	N105	1
332048	N2064	N105	1
332049	N2081	N105	1
332050	N2083	N105	1
332051	N2126	N105	1
332052	N2128	N105	1
332054	N2255	N105	1
332055	N2296	N105	1
332056	N2320	N105	1
332057	N2342	N105	1
332058	N2360	N105	1
332059	N2465	N105	1
332060	N2469	N105	1
332062	N2504	N105	1
332063	N2509	N105	1
332064	N2579	N105	1
332066	N2693	N105	1
332067	N2722	N105	1
332068	N2727	N105	1
332069	N2752	N105	1
332070	N2867	N105	1
332071	N2900	N105	1
332072	N2920	N105	1
332073	N3056	N105	1
332075	N3143	N105	1
332076	N3198	N105	1
332077	N3294	N105	1
332078	N3409	N105	1
332080	N3749	N105	1
332082	N3944	N105	1
332083	N3955	N105	1
332084	N3967	N105	1
332085	N3971	N105	1
332086	N4052	N105	1
332087	N4181	N105	1
332089	N4375	N105	1
332090	N4443	N105	1
332091	N4465	N105	1
332092	N4474	N105	1
332093	N4548	N105	1
332094	N4667	N105	1
332095	N4723	N105	1
332096	N4799	N105	1
332098	N4852	N105	1
332100	N4984	N105	1
332101	N5026	N105	1
332103	N5178	N105	1
332107	N5517	N105	1
332108	N5528	N105	1
332109	N5710	N105	1
332110	N5776	N105	1
332112	N6274	N105	1
332113	N6308	N105	1
332115	N6400	N105	1
332116	N6510	N105	1
332117	N6534	N105	1
332118	N6541	N105	1
332119	N6637	N105	1
332120	N6818	N105	1
332121	N6888	N105	1
332123	N7049	N105	1
332125	N7374	N105	1
332126	N7555	N105	1
332129	N8164	N105	1
332130	N8230	N105	1
332131	N8956	N105	1
332134	N9153	N105	1
332135	N9227	N105	1
332136	N9385	N105	1
332137	N9423	N105	1
332141	N11258	N105	1
332142	N11443	N105	1
332143	N12113	N105	1
332144	N12728	N105	1
332148	N15513	N105	1
332150	N15815	N105	1
332155	N16176	N105	1
332157	N17038	N105	1
332158	N17201	N105	1
332159	N17280	N105	1
332160	N18625	N105	1
332162	N19470	N105	1
332167	N50349	N105	1
332169	N106	N105	1
332172	N215	N105	1
332173	N260	N105	1
332174	N721	N105	1
332176	N1892	N105	1
332177	N2048	N105	1
332178	N2907	N105	1
332183	N30118	N105	1
332188	N4	N105	1
332189	N53	N105	1
332190	N71	N105	1
332191	N135	N105	1
332192	N142	N105	1
332193	N152	N105	1
332194	N172	N105	1
332195	N175	N105	1
332196	N177	N105	1
332197	N202	N105	1
332198	N217	N105	1
332199	N226	N105	1
332200	N232	N105	1
332201	N248	N105	1
332203	N275	N105	1
332204	N286	N105	1
332205	N292	N105	1
332206	N336	N105	1
332207	N344	N105	1
332208	N353	N105	1
332209	N384	N105	1
332210	N388	N105	1
332211	N392	N105	1
332212	N419	N105	1
332213	N432	N105	1
332214	N448	N105	1
332215	N454	N105	1
332216	N461	N105	1
332217	N463	N105	1
332218	N517	N105	1
332219	N541	N105	1
332220	N592	N105	1
332221	N603	N105	1
332222	N604	N105	1
332223	N605	N105	1
332224	N625	N105	1
332226	N651	N105	1
332227	N664	N105	1
332228	N667	N105	1
332229	N681	N105	1
332230	N682	N105	1
332231	N713	N105	1
332232	N738	N105	1
332233	N792	N105	1
332235	N817	N105	1
332236	N836	N105	1
332237	N837	N105	1
332238	N838	N105	1
332239	N840	N105	1
332240	N871	N105	1
332241	N889	N105	1
332242	N920	N105	1
332243	N937	N105	1
332244	N952	N105	1
332245	N962	N105	1
332246	N972	N105	1
332247	N985	N105	1
332248	N1000	N105	1
332249	N1002	N105	1
332250	N1023	N105	1
332251	N1035	N105	1
332252	N1055	N105	1
332253	N1075	N105	1
332254	N1132	N105	1
332255	N1187	N105	1
332256	N1215	N105	1
332257	N1222	N105	1
332258	N1223	N105	1
332259	N1227	N105	1
332261	N1250	N105	1
332262	N1263	N105	1
332263	N1271	N105	1
332264	N1289	N105	1
332265	N1299	N105	1
332266	N1329	N105	1
332267	N1343	N105	1
332268	N1362	N105	1
332269	N1364	N105	1
332270	N1367	N105	1
332271	N1368	N105	1
332272	N1410	N105	1
332273	N1413	N105	1
332274	N1440	N105	1
332275	N1460	N105	1
332276	N1502	N105	1
332277	N1558	N105	1
332278	N1566	N105	1
332279	N1572	N105	1
332280	N1655	N105	1
332281	N1687	N105	1
332282	N1696	N105	1
332284	N1712	N105	1
332285	N1744	N105	1
332286	N1869	N105	1
332287	N1889	N105	1
332288	N1891	N105	1
332289	N1978	N105	1
332290	N1998	N105	1
332291	N2044	N105	1
332292	N2101	N105	1
332293	N2104	N105	1
332294	N2136	N105	1
332295	N2151	N105	1
332296	N2162	N105	1
332297	N2168	N105	1
332298	N2189	N105	1
332299	N2191	N105	1
332300	N2202	N105	1
332301	N2209	N105	1
332302	N2243	N105	1
332303	N2245	N105	1
332304	N2249	N105	1
332305	N2267	N105	1
332306	N2351	N105	1
332307	N2379	N105	1
332308	N2456	N105	1
332309	N2497	N105	1
332310	N2566	N105	1
332311	N2574	N105	1
332312	N2680	N105	1
332313	N2697	N105	1
332314	N2699	N105	1
332315	N2726	N105	1
332316	N2758	N105	1
332317	N2771	N105	1
332318	N2772	N105	1
332319	N2784	N105	1
332320	N2811	N105	1
332321	N2889	N105	1
332322	N2890	N105	1
332323	N2901	N105	1
332324	N2915	N105	1
332325	N2921	N105	1
332326	N2931	N105	1
332327	N2942	N105	1
332328	N2988	N105	1
332330	N3029	N105	1
332331	N3082	N105	1
332332	N3151	N105	1
332333	N3179	N105	1
332335	N3283	N105	1
332336	N3303	N105	1
332337	N3358	N105	1
332338	N3412	N105	1
332339	N3471	N105	1
332340	N3553	N105	1
332341	N3558	N105	1
332342	N3605	N105	1
332343	N3608	N105	1
332344	N3619	N105	1
332345	N3642	N105	1
332346	N3701	N105	1
332347	N3724	N105	1
332348	N3809	N105	1
332349	N3831	N105	1
332350	N3864	N105	1
332351	N3963	N105	1
332352	N3983	N105	1
332353	N4005	N105	1
332355	N4068	N105	1
332357	N4208	N105	1
332358	N4220	N105	1
332359	N4246	N105	1
332360	N4248	N105	1
332361	N4331	N105	1
332362	N4340	N105	1
332364	N4493	N105	1
332365	N4541	N105	1
332366	N4565	N105	1
332367	N4584	N105	1
332368	N4647	N105	1
332369	N4680	N105	1
332370	N4688	N105	1
332372	N4990	N105	1
332373	N5003	N105	1
332374	N5046	N105	1
332375	N5112	N105	1
332376	N5187	N105	1
332377	N5198	N105	1
332378	N5287	N105	1
332379	N5307	N105	1
332380	N5310	N105	1
332381	N5316	N105	1
332382	N5391	N105	1
332383	N5400	N105	1
332384	N5498	N105	1
332385	N5598	N105	1
332386	N5612	N105	1
332387	N5927	N105	1
332388	N5936	N105	1
332391	N6081	N105	1
332392	N6249	N105	1
332393	N6437	N105	1
332394	N6459	N105	1
332395	N6481	N105	1
332397	N6721	N105	1
332398	N6759	N105	1
332399	N6764	N105	1
332401	N7169	N105	1
332402	N7251	N105	1
332403	N7314	N105	1
332404	N7324	N105	1
332405	N7347	N105	1
332406	N7396	N105	1
332408	N7590	N105	1
332409	N7616	N105	1
332410	N7643	N105	1
332411	N7893	N105	1
332412	N7929	N105	1
332413	N8042	N105	1
332414	N8197	N105	1
332415	N8263	N105	1
332417	N8268	N105	1
332418	N8345	N105	1
332419	N8431	N105	1
332421	N8915	N105	1
332422	N8916	N105	1
332425	N9137	N105	1
332426	N9197	N105	1
332430	N10136	N105	1
332431	N10137	N105	1
332432	N10289	N105	1
332434	N10383	N105	1
332437	N11158	N105	1
332438	N11399	N105	1
332439	N11592	N105	1
332440	N11675	N105	1
332441	N12020	N105	1
332442	N12087	N105	1
332444	N12157	N105	1
332445	N12222	N105	1
332446	N12447	N105	1
332447	N12848	N105	1
332449	N13175	N105	1
332450	N13810	N105	1
332451	N13960	N105	1
332452	N14414	N105	1
332455	N14904	N105	1
332456	N15529	N105	1
332457	N15618	N105	1
332459	N16079	N105	1
332460	N16098	N105	1
332463	N17205	N105	1
332464	N17477	N105	1
332465	N17708	N105	1
332466	N18334	N105	1
332467	N18410	N105	1
332469	N18533	N105	1
332470	N19229	N105	1
332471	N19641	N105	1
332473	N20172	N105	1
332474	N20839	N105	1
332476	N21258	N105	1
332477	N21621	N105	1
332478	N22207	N105	1
332479	N23034	N105	1
332480	N23474	N105	1
332481	N23643	N105	1
332482	N24093	N105	1
332483	N24157	N105	1
332484	N24413	N105	1
332486	N26852	N105	1
332488	N30868	N105	1
332489	N32630	N105	1
332490	N34187	N105	1
332491	N41136	N105	1
332492	N42978	N105	1
332493	N50054	N105	1
332494	N51133	N105	1
332496	N29	N105	1
332497	N170	N105	1
332499	N190	N105	1
332500	N223	N105	1
332501	N294	N105	1
332502	N296	N105	1
332503	N389	N105	1
332504	N443	N105	1
332505	N600	N105	1
332506	N601	N105	1
332507	N784	N105	1
332508	N981	N105	1
332509	N1036	N105	1
332510	N1058	N105	1
332511	N1121	N105	1
332513	N1171	N105	1
332514	N1243	N105	1
332515	N1301	N105	1
332517	N2027	N105	1
332518	N3427	N105	1
332519	N2175	N105	1
332522	N2629	N105	1
332523	N2919	N105	1
332524	N3176	N105	1
332526	N3585	N105	1
332528	N4612	N105	1
332529	N4636	N105	1
332530	N5793	N105	1
332534	N26445	N105	1
332537	N24721	N105	1
332538	N29529	N105	1
332547	N4103	N105	1
332556	N91	N105	1
332561	N3	N105	1
332562	N5	N105	1
332563	N23	N105	1
332564	N25	N105	1
332565	N26	N105	1
332566	N31	N105	1
332567	N48	N105	1
332568	N52	N105	1
332569	N68	N105	1
332570	N81	N105	1
332571	N111	N105	1
332573	N150	N105	1
332574	N190	N105	1
332575	N207	N105	1
332576	N209	N105	1
332577	N211	N105	1
332578	N216	N105	1
332579	N222	N105	1
332580	N225	N105	1
332581	N235	N105	1
332583	N267	N105	1
332584	N285	N105	1
332585	N287	N105	1
332586	N302	N105	1
332588	N346	N105	1
332590	N356	N105	1
332593	N397	N105	1
332595	N412	N105	1
332596	N414	N105	1
332597	N415	N105	1
332598	N430	N105	1
332599	N431	N105	1
332600	N439	N105	1
332601	N442	N105	1
332602	N447	N105	1
332603	N449	N105	1
332605	N490	N105	1
332606	N491	N105	1
332607	N496	N105	1
332608	N500	N105	1
332609	N518	N105	1
332611	N534	N105	1
332612	N544	N105	1
332613	N553	N105	1
332614	N560	N105	1
332615	N561	N105	1
332616	N569	N105	1
332617	N572	N105	1
332618	N577	N105	1
332619	N582	N105	1
332620	N589	N105	1
332621	N590	N105	1
332622	N597	N105	1
332624	N628	N105	1
332625	N635	N105	1
332626	N637	N105	1
332627	N652	N105	1
332628	N677	N105	1
332629	N683	N105	1
332630	N687	N105	1
332632	N697	N105	1
332633	N706	N105	1
332634	N709	N105	1
332635	N710	N105	1
332637	N722	N105	1
332639	N749	N105	1
332640	N771	N105	1
332642	N777	N105	1
332643	N778	N105	1
332644	N813	N105	1
332645	N825	N105	1
332646	N843	N105	1
332647	N853	N105	1
332648	N861	N105	1
332649	N864	N105	1
332650	N865	N105	1
332651	N868	N105	1
332653	N890	N105	1
332654	N893	N105	1
332655	N909	N105	1
332656	N921	N105	1
332658	N928	N105	1
332659	N946	N105	1
332660	N953	N105	1
332661	N1010	N105	1
332662	N1014	N105	1
332663	N1021	N105	1
332664	N1029	N105	1
332665	N1038	N105	1
332666	N1070	N105	1
332667	N1085	N105	1
332669	N1108	N105	1
332670	N1110	N105	1
332673	N1157	N105	1
332674	N1188	N105	1
332677	N1255	N105	1
332678	N1260	N105	1
332679	N1267	N105	1
332680	N1268	N105	1
332681	N1274	N105	1
332682	N1291	N105	1
332684	N1370	N105	1
332686	N1391	N105	1
332687	N1399	N105	1
332689	N1439	N105	1
332690	N1444	N105	1
332692	N1461	N105	1
332693	N1477	N105	1
332694	N1494	N105	1
332695	N1514	N105	1
332696	N1545	N105	1
332697	N1547	N105	1
332698	N1550	N105	1
332700	N1559	N105	1
332702	N1570	N105	1
332703	N1610	N105	1
332705	N1631	N105	1
332706	N1657	N105	1
332708	N1674	N105	1
332709	N1678	N105	1
332710	N1691	N105	1
332711	N1701	N105	1
332712	N1714	N105	1
332713	N1718	N105	1
332714	N1770	N105	1
332715	N1772	N105	1
332716	N1774	N105	1
332717	N1786	N105	1
332718	N1793	N105	1
332719	N1815	N105	1
332720	N1818	N105	1
332722	N1864	N105	1
332723	N1870	N105	1
332724	N1890	N105	1
332725	N1932	N105	1
332726	N1942	N105	1
332727	N1943	N105	1
332728	N1986	N105	1
332729	N1991	N105	1
332730	N2004	N105	1
332733	N2036	N105	1
332734	N2043	N105	1
332735	N2080	N105	1
332736	N2084	N105	1
332737	N2089	N105	1
332739	N2145	N105	1
332740	N2163	N105	1
332741	N2173	N105	1
332742	N2190	N105	1
332743	N2193	N105	1
332745	N2227	N105	1
332746	N2252	N105	1
332747	N2299	N105	1
332748	N2302	N105	1
332749	N2311	N105	1
332750	N2363	N105	1
332751	N2369	N105	1
332752	N2387	N105	1
332753	N2424	N105	1
332754	N2433	N105	1
332757	N2521	N105	1
332758	N2527	N105	1
332759	N2531	N105	1
332761	N2545	N105	1
332762	N2554	N105	1
332763	N2564	N105	1
332764	N2567	N105	1
332765	N2572	N105	1
332766	N2578	N105	1
332771	N2630	N105	1
332772	N2631	N105	1
332773	N2632	N105	1
332775	N2723	N105	1
332776	N2824	N105	1
332777	N2859	N105	1
332778	N2873	N105	1
332779	N2876	N105	1
332780	N2878	N105	1
332781	N2883	N105	1
332782	N2902	N105	1
332783	N2907	N105	1
332784	N2987	N105	1
332786	N3049	N105	1
332787	N3065	N105	1
332788	N3071	N105	1
332789	N3136	N105	1
332792	N3177	N105	1
332793	N3207	N105	1
332794	N3281	N105	1
332795	N3289	N105	1
332797	N3334	N105	1
332798	N3361	N105	1
332800	N3455	N105	1
332801	N3470	N105	1
332802	N3500	N105	1
332804	N3531	N105	1
332806	N3550	N105	1
332807	N3612	N105	1
332808	N3616	N105	1
332810	N3641	N105	1
332812	N3681	N105	1
332814	N3703	N105	1
332815	N3757	N105	1
332816	N3768	N105	1
332817	N3811	N105	1
332818	N3832	N105	1
332820	N3851	N105	1
332822	N3860	N105	1
332823	N3881	N105	1
332824	N3910	N105	1
332825	N3913	N105	1
332826	N3929	N105	1
332827	N3994	N105	1
332829	N4031	N105	1
332830	N4049	N105	1
332833	N4099	N105	1
332834	N4144	N105	1
332835	N4150	N105	1
332837	N4209	N105	1
332838	N4227	N105	1
332841	N4250	N105	1
332842	N4285	N105	1
332843	N4335	N105	1
332844	N4354	N105	1
332849	N4602	N105	1
332851	N4650	N105	1
332852	N4673	N105	1
332853	N4794	N105	1
332854	N4849	N105	1
332856	N4871	N105	1
332860	N4967	N105	1
332862	N5038	N105	1
332863	N5097	N105	1
332865	N5120	N105	1
332871	N5260	N105	1
332872	N5270	N105	1
332874	N5318	N105	1
332875	N5369	N105	1
332877	N5423	N105	1
332879	N5451	N105	1
332880	N5553	N105	1
332882	N5587	N105	1
332884	N5614	N105	1
332886	N5708	N105	1
332889	N5931	N105	1
332891	N6033	N105	1
332893	N6139	N105	1
332894	N6158	N105	1
332897	N6294	N105	1
332899	N6354	N105	1
332900	N6373	N105	1
332901	N6544	N105	1
332902	N6560	N105	1
332903	N6580	N105	1
332904	N6629	N105	1
332905	N6654	N105	1
332907	N6747	N105	1
332908	N6773	N105	1
332910	N6787	N105	1
332913	N6852	N105	1
332916	N6906	N105	1
332917	N7015	N105	1
332918	N7066	N105	1
332921	N7198	N105	1
332923	N7282	N105	1
332931	N7654	N105	1
332932	N7681	N105	1
332933	N7743	N105	1
332938	N7923	N105	1
332940	N8004	N105	1
332943	N8097	N105	1
332944	N8100	N105	1
332945	N8171	N105	1
332946	N8199	N105	1
332947	N8220	N105	1
332948	N8223	N105	1
332953	N8603	N105	1
332954	N8666	N105	1
332957	N8766	N105	1
332959	N8840	N105	1
332962	N8930	N105	1
332963	N8942	N105	1
332965	N9020	N105	1
332966	N9127	N105	1
332969	N9251	N105	1
332973	N9491	N105	1
332974	N9589	N105	1
332976	N9634	N105	1
332985	N9958	N105	1
332986	N10065	N105	1
332987	N10078	N105	1
332988	N10100	N105	1
332989	N10168	N105	1
332991	N10329	N105	1
332992	N10333	N105	1
332993	N10456	N105	1
332994	N10542	N105	1
332995	N10625	N105	1
333008	N11534	N105	1
333010	N11730	N105	1
333011	N11733	N105	1
333015	N11906	N105	1
333019	N12230	N105	1
333020	N12348	N105	1
333023	N12616	N105	1
333026	N13066	N105	1
333033	N13439	N105	1
333034	N13831	N105	1
333038	N14292	N105	1
333040	N14415	N105	1
333041	N14489	N105	1
333051	N16061	N105	1
333052	N16327	N105	1
333057	N16785	N105	1
333061	N16935	N105	1
333068	N18239	N105	1
333070	N18653	N105	1
333075	N20506	N105	1
333083	N21965	N105	1
333085	N22039	N105	1
333087	N23246	N105	1
333090	N24245	N105	1
333099	N26792	N105	1
333103	N28452	N105	1
333108	N30165	N105	1
333114	N31903	N105	1
333117	N33451	N105	1
333121	N34832	N105	1
333130	N41774	N105	1
333141	N55909	N105	1
333144	N19	N105	1
333145	N35	N105	1
333146	N68	N105	1
333147	N143	N105	1
333148	N209	N105	1
333149	N221	N105	1
333150	N236	N105	1
333152	N306	N105	1
333153	N357	N105	1
333155	N439	N105	1
333156	N464	N105	1
333157	N511	N105	1
333158	N603	N105	1
333159	N702	N105	1
333164	N3115	N105	1
333165	N3148	N105	1
333166	N3326	N105	1
333168	N3649	N105	1
333171	N3884	N105	1
333172	N4163	N105	1
333174	N6345	N105	1
333192	N3731	N105	1
333233	N11578	N105	1
333239	N22917	N105	1
333261	N1383	N105	1
333263	N2139	N105	1
333264	N2288	N105	1
333266	N3333	N105	1
333268	N3754	N105	1
333269	N4127	N105	1
333270	N4133	N105	1
333272	N4960	N105	1
333273	N5306	N105	1
333275	N5599	N105	1
333282	N13331	N105	1
333289	N58558	N105	1
333291	N107	N105	1
333295	N137	N105	1
333296	N290	N105	1
333297	N1392	N105	1
333299	N1596	N105	1
333301	N1783	N105	1
333302	N1896	N105	1
333308	N2148	N105	1
333315	N3216	N105	1
333321	N4161	N105	1
333325	N4537	N105	1
333327	N5502	N105	1
333331	N6879	N105	1
333368	N184	N105	1
333369	N441	N105	1
333370	N512	N105	1
333371	N524	N105	1
333373	N1237	N105	1
333374	N1339	N105	1
333377	N2397	N105	1
333378	N2558	N105	1
333379	N2906	N105	1
333380	N3062	N105	1
333382	N3595	N105	1
333383	N3774	N105	1
333384	N3890	N105	1
333385	N3960	N105	1
333387	N4434	N105	1
333388	N4487	N105	1
333389	N5157	N105	1
333390	N5921	N105	1
333391	N5926	N105	1
333394	N6892	N105	1
333398	N8327	N105	1
333401	N9164	N105	1
333407	N11049	N105	1
333408	N11523	N105	1
333411	N12845	N105	1
333413	N14616	N105	1
333422	N24116	N105	1
333425	N26499	N105	1
333428	N30095	N105	1
333433	N43286	N105	1
333439	N1037	N105	1
333441	N1747	N105	1
333443	N3663	N105	1
333446	N10067	N105	1
333449	N13894	N105	1
333454	N36	N105	1
333456	N78	N105	1
333468	N4366	N105	1
333471	N5347	N105	1
333472	N5570	N105	1
333486	N6	N105	1
333487	N13	N105	1
333488	N47	N105	1
333489	N60	N105	1
333490	N62	N105	1
333491	N79	N105	1
333493	N96	N105	1
333494	N108	N105	1
333496	N148	N105	1
333497	N193	N105	1
333498	N227	N105	1
333499	N230	N105	1
333500	N245	N105	1
333503	N334	N105	1
333504	N347	N105	1
333505	N362	N105	1
333506	N403	N105	1
333507	N406	N105	1
333508	N421	N105	1
333509	N429	N105	1
333510	N443	N105	1
333511	N451	N105	1
333512	N478	N105	1
333513	N495	N105	1
333514	N532	N105	1
333515	N556	N105	1
333516	N584	N105	1
333517	N599	N105	1
333518	N649	N105	1
333519	N656	N105	1
333520	N668	N105	1
333521	N676	N105	1
333524	N741	N105	1
333525	N757	N105	1
333526	N800	N105	1
333527	N982	N105	1
333528	N1008	N105	1
333529	N1027	N105	1
333531	N1058	N105	1
333532	N1072	N105	1
333533	N1091	N105	1
333536	N1162	N105	1
333538	N1218	N105	1
333539	N1253	N105	1
333540	N1295	N105	1
333541	N1296	N105	1
333542	N1298	N105	1
333543	N1301	N105	1
333544	N1312	N105	1
333546	N1381	N105	1
333548	N1476	N105	1
333549	N1481	N105	1
333550	N1582	N105	1
333552	N1677	N105	1
333553	N1760	N105	1
333554	N1839	N105	1
333555	N1875	N105	1
333556	N1886	N105	1
333557	N1937	N105	1
333558	N1990	N105	1
333562	N2197	N105	1
333564	N2242	N105	1
333565	N2357	N105	1
333567	N2413	N105	1
333568	N2494	N105	1
333569	N2512	N105	1
333570	N2528	N105	1
333571	N2537	N105	1
333572	N2592	N105	1
333574	N2640	N105	1
333576	N2702	N105	1
333577	N2710	N105	1
333579	N2860	N105	1
333583	N2937	N105	1
333584	N3063	N105	1
333586	N3176	N105	1
333587	N3231	N105	1
333588	N3260	N105	1
333589	N3308	N105	1
333591	N3376	N105	1
333599	N3717	N105	1
333600	N3840	N105	1
333601	N3861	N105	1
333603	N3869	N105	1
333604	N3870	N105	1
333605	N3871	N105	1
333606	N3891	N105	1
333608	N4265	N105	1
333610	N4627	N105	1
333611	N4706	N105	1
333612	N4785	N105	1
333613	N4926	N105	1
333614	N4976	N105	1
333617	N5222	N105	1
333618	N5342	N105	1
333619	N5414	N105	1
333623	N5808	N105	1
333624	N6058	N105	1
333625	N6176	N105	1
333626	N6182	N105	1
333627	N6199	N105	1
333630	N6433	N105	1
333632	N6600	N105	1
333633	N6701	N105	1
333634	N6761	N105	1
333637	N7252	N105	1
333643	N9006	N105	1
333646	N10318	N105	1
333648	N10454	N105	1
333650	N10814	N105	1
333663	N17241	N105	1
333667	N18594	N105	1
333678	N102	N105	1
333682	N415	N105	1
333684	N554	N105	1
333685	N906	N105	1
333686	N1112	N105	1
333688	N1975	N105	1
333693	N7874	N105	1
333703	N23823	N105	1
333708	N14	N105	1
333709	N37	N105	1
333710	N257	N105	1
333711	N324	N105	1
333719	N1214	N105	1
333721	N9	N105	1
333724	N33	N105	1
333725	N46	N105	1
333726	N121	N105	1
333728	N139	N105	1
333732	N246	N105	1
333733	N251	N105	1
333734	N255	N105	1
333738	N310	N105	1
333740	N338	N105	1
333741	N366	N105	1
333744	N426	N105	1
333748	N464	N105	1
333749	N497	N105	1
333750	N499	N105	1
333751	N504	N105	1
333757	N542	N105	1
333763	N647	N105	1
333766	N670	N105	1
333769	N703	N105	1
333772	N781	N105	1
333775	N835	N105	1
333776	N854	N105	1
333781	N894	N105	1
333785	N955	N105	1
333792	N1006	N105	1
333794	N1031	N105	1
333804	N1164	N105	1
333813	N1254	N105	1
333816	N1275	N105	1
333817	N1305	N105	1
333821	N1396	N105	1
333824	N1411	N105	1
333826	N1427	N105	1
333839	N1563	N105	1
333841	N1617	N105	1
333843	N1664	N105	1
333846	N1693	N105	1
333849	N1737	N105	1
333850	N1741	N105	1
333851	N1755	N105	1
333853	N1810	N105	1
333858	N1899	N105	1
333859	N1900	N105	1
333862	N1924	N105	1
333868	N2062	N105	1
333874	N2177	N105	1
333875	N2200	N105	1
333877	N2238	N105	1
333885	N2408	N105	1
333891	N2634	N105	1
333892	N2638	N105	1
333901	N2765	N105	1
333904	N2851	N105	1
333908	N3009	N105	1
333916	N3193	N105	1
333920	N3291	N105	1
333921	N3309	N105	1
333923	N3316	N105	1
333929	N3439	N105	1
333931	N3480	N105	1
333937	N3535	N105	1
333947	N3878	N105	1
333950	N3979	N105	1
333955	N4120	N105	1
333960	N4324	N105	1
333966	N4550	N105	1
333970	N4659	N105	1
333971	N4685	N105	1
333976	N4924	N105	1
333986	N5109	N105	1
333989	N5182	N105	1
333992	N5297	N105	1
333995	N5350	N105	1
334000	N5473	N105	1
334003	N5520	N105	1
334004	N5539	N105	1
334012	N5716	N105	1
334017	N5955	N105	1
334033	N6682	N105	1
334034	N6703	N105	1
334035	N6732	N105	1
334038	N6786	N105	1
334041	N6848	N105	1
334046	N6917	N105	1
334059	N7498	N105	1
334063	N7711	N105	1
334066	N7780	N105	1
334067	N7895	N105	1
334068	N7924	N105	1
334071	N7968	N105	1
334086	N8756	N105	1
334099	N9530	N105	1
334103	N9652	N105	1
334131	N11133	N105	1
334137	N11271	N105	1
334148	N12273	N105	1
334158	N13114	N105	1
334165	N13359	N105	1
334187	N15156	N105	1
334207	N17733	N105	1
334244	N21282	N105	1
334249	N22006	N105	1
334255	N23101	N105	1
334301	N38052	N105	1
334324	N57160	N105	1
334331	N80	N105	1
334332	N116	N105	1
334336	N280	N105	1
334363	N1156	N105	1
334416	N6876	N105	1
334420	N7418	N105	1
334427	N9958	N105	1
334469	N116565	N105	1
334474	N1063	N105	1
334480	N3714	N105	1
334486	N6836	N105	1
334520	N12239	N105	1
334535	N239	N105	1
334547	N5964	N105	1
334586	N1781	N105	1
334628	N7	N105	1
334632	N42	N105	1
334633	N51	N105	1
334636	N83	N105	1
334641	N134	N105	1
334643	N163	N105	1
334647	N196	N105	1
334649	N205	N105	1
334654	N278	N105	1
334655	N282	N105	1
334656	N293	N105	1
334660	N340	N105	1
334663	N367	N105	1
334664	N368	N105	1
334670	N460	N105	1
334674	N487	N105	1
334676	N525	N105	1
334677	N557	N105	1
334679	N588	N105	1
334680	N593	N105	1
334682	N610	N105	1
334685	N711	N105	1
334686	N718	N105	1
334691	N769	N105	1
334692	N788	N105	1
334694	N846	N105	1
334695	N900	N105	1
334696	N902	N105	1
334698	N926	N105	1
334706	N1156	N105	1
334709	N1195	N105	1
334710	N1203	N105	1
334716	N1336	N105	1
334717	N1350	N105	1
334719	N1385	N105	1
334725	N1446	N105	1
334728	N1517	N105	1
334730	N1567	N105	1
334733	N1668	N105	1
334740	N1814	N105	1
334743	N1842	N105	1
334747	N1959	N105	1
334748	N1972	N105	1
334749	N2054	N105	1
334757	N2246	N105	1
334759	N2251	N105	1
334764	N2324	N105	1
334765	N2356	N105	1
334766	N2383	N105	1
334779	N2626	N105	1
334780	N2651	N105	1
334781	N2668	N105	1
334783	N2695	N105	1
334795	N3000	N105	1
334799	N3052	N105	1
334800	N3080	N105	1
334803	N3113	N105	1
334806	N3277	N105	1
334812	N3393	N105	1
334815	N3431	N105	1
334823	N3773	N105	1
334824	N3780	N105	1
334829	N3921	N105	1
334834	N4073	N105	1
334844	N4379	N105	1
334848	N4420	N105	1
334852	N4531	N105	1
334863	N5172	N105	1
334866	N5258	N105	1
334872	N5650	N105	1
334879	N5908	N105	1
334887	N6095	N105	1
334899	N6385	N105	1
334903	N6657	N105	1
334918	N7145	N105	1
334941	N8387	N105	1
334945	N8614	N105	1
334956	N9311	N105	1
334982	N11008	N105	1
334985	N11074	N105	1
335010	N13546	N105	1
335034	N15536	N105	1
335036	N16139	N105	1
335094	N27590	N105	1
335100	N30428	N105	1
335116	N44914	N105	1
335132	N159	N105	1
335137	N440	N105	1
335138	N607	N105	1
335139	N687	N105	1
335140	N751	N105	1
335144	N1616	N105	1
335149	N2332	N105	1
335152	N2870	N105	1
335153	N2997	N105	1
335156	N3748	N105	1
335157	N4275	N105	1
335158	N5552	N105	1
335159	N5666	N105	1
335163	N9576	N105	1
335164	N11512	N105	1
335168	N18224	N105	1
335169	N15202	N105	1
335175	N30043	N105	1
335179	N61560	N105	1
335180	N39909	N105	1
335830	N169	N128	1
335831	N213	N128	1
335832	N242	N128	1
335835	N427	N128	1
335836	N433	N128	1
335838	N533	N128	1
335839	N672	N128	1
335841	N770	N128	1
335843	N1374	N128	1
335844	N1390	N128	1
335849	N2548	N128	1
335850	N2759	N128	1
335851	N2817	N128	1
335863	N7906	N128	1
335893	N30	N128	1
335894	N34	N128	1
335895	N35	N128	1
335896	N41	N128	1
335897	N43	N128	1
335898	N49	N128	1
335899	N54	N128	1
335900	N58	N128	1
335901	N59	N128	1
335902	N61	N128	1
335903	N73	N128	1
335904	N75	N128	1
335905	N80	N128	1
335906	N92	N128	1
335907	N98	N128	1
335908	N105	N128	1
335910	N136	N128	1
335911	N146	N128	1
335912	N156	N128	1
335913	N166	N128	1
335914	N183	N128	1
335915	N243	N128	1
335916	N256	N128	1
335917	N272	N128	1
335918	N273	N128	1
335919	N274	N128	1
335920	N276	N128	1
335921	N314	N128	1
335922	N323	N128	1
335923	N333	N128	1
335924	N350	N128	1
335925	N359	N128	1
335926	N361	N128	1
335927	N379	N128	1
335928	N385	N128	1
335929	N393	N128	1
335930	N395	N128	1
335931	N423	N128	1
335932	N438	N128	1
335933	N466	N128	1
335934	N469	N128	1
335935	N471	N128	1
335936	N486	N128	1
335937	N513	N128	1
335938	N519	N128	1
335939	N546	N128	1
335940	N547	N128	1
335942	N575	N128	1
335943	N578	N128	1
335944	N594	N128	1
335945	N609	N128	1
335947	N626	N128	1
335948	N634	N128	1
335949	N636	N128	1
335950	N689	N128	1
335951	N715	N128	1
335952	N727	N128	1
335953	N731	N128	1
335955	N776	N128	1
335956	N785	N128	1
335957	N787	N128	1
335958	N827	N128	1
335959	N899	N128	1
335960	N913	N128	1
335961	N919	N128	1
335962	N990	N128	1
335963	N998	N128	1
335964	N1016	N128	1
335965	N1025	N128	1
335966	N1053	N128	1
335967	N1059	N128	1
335968	N1065	N128	1
335969	N1076	N128	1
335970	N1077	N128	1
335971	N1115	N128	1
335972	N1166	N128	1
335973	N1193	N128	1
335974	N1204	N128	1
335975	N1206	N128	1
335976	N1241	N128	1
335977	N1276	N128	1
335978	N1278	N128	1
335979	N1294	N128	1
335980	N1315	N128	1
335981	N1317	N128	1
335982	N1340	N128	1
335983	N1359	N128	1
335984	N1532	N128	1
335985	N1634	N128	1
335986	N1667	N128	1
335987	N1709	N128	1
335988	N1749	N128	1
335989	N1756	N128	1
335990	N1837	N128	1
335991	N1844	N128	1
335992	N1865	N128	1
335994	N1907	N128	1
335995	N1930	N128	1
335996	N1964	N128	1
335997	N1971	N128	1
335998	N2006	N128	1
335999	N2015	N128	1
336000	N2022	N128	1
336002	N2135	N128	1
336003	N2160	N128	1
336004	N2232	N128	1
336005	N2276	N128	1
336006	N2278	N128	1
336007	N2313	N128	1
336009	N2400	N128	1
336010	N2421	N128	1
336011	N2442	N128	1
336012	N2470	N128	1
336013	N2489	N128	1
336014	N2526	N128	1
336015	N2547	N128	1
336016	N2561	N128	1
336017	N2590	N128	1
336018	N2612	N128	1
336021	N2852	N128	1
336022	N2888	N128	1
336023	N2905	N128	1
336024	N2924	N128	1
336027	N3106	N128	1
336028	N3137	N128	1
336029	N3160	N128	1
336030	N3162	N128	1
336031	N3174	N128	1
336032	N3202	N128	1
336033	N3411	N128	1
336034	N3422	N128	1
336035	N3437	N128	1
336037	N3484	N128	1
336038	N3506	N128	1
336039	N3627	N128	1
336040	N3632	N128	1
336043	N3699	N128	1
336045	N3792	N128	1
336046	N3836	N128	1
336048	N3925	N128	1
336049	N3996	N128	1
336050	N4001	N128	1
336051	N4022	N128	1
336052	N4128	N128	1
336053	N4500	N128	1
336054	N4542	N128	1
336056	N4590	N128	1
336057	N4639	N128	1
336059	N4834	N128	1
336060	N4846	N128	1
336061	N4868	N128	1
336062	N4870	N128	1
336063	N4909	N128	1
336065	N5005	N128	1
336066	N5099	N128	1
336068	N5163	N128	1
336069	N5167	N128	1
336070	N5218	N128	1
336071	N5445	N128	1
336072	N5689	N128	1
336073	N5691	N128	1
336074	N5734	N128	1
336075	N5809	N128	1
336076	N5821	N128	1
336077	N5946	N128	1
336079	N6151	N128	1
336080	N6216	N128	1
336083	N6315	N128	1
336085	N6496	N128	1
336086	N6499	N128	1
336087	N6610	N128	1
336088	N6691	N128	1
336089	N6743	N128	1
336090	N6880	N128	1
336091	N6915	N128	1
336094	N7283	N128	1
336097	N7463	N128	1
336099	N7638	N128	1
336100	N7775	N128	1
336101	N7818	N128	1
336102	N7872	N128	1
336103	N7950	N128	1
336106	N8398	N128	1
336109	N8938	N128	1
336110	N9695	N128	1
336111	N9847	N128	1
336116	N11464	N128	1
336118	N11748	N128	1
336120	N12209	N128	1
336124	N12638	N128	1
336125	N14385	N128	1
336128	N15289	N128	1
336130	N17128	N128	1
336131	N17654	N128	1
336136	N22262	N128	1
336137	N24247	N128	1
336141	N29950	N128	1
336143	N11	N128	1
336144	N32	N128	1
336145	N144	N128	1
336146	N176	N128	1
336147	N206	N128	1
336148	N242	N128	1
336149	N421	N128	1
336151	N879	N128	1
336152	N1363	N128	1
336153	N1408	N128	1
336155	N2554	N128	1
336161	N9118	N128	1
336162	N11686	N128	1
336163	N13431	N128	1
336165	N17395	N128	1
336168	N265	N128	1
336169	N289	N128	1
336171	N422	N128	1
336172	N470	N128	1
336173	N475	N128	1
336174	N563	N128	1
336176	N735	N128	1
336177	N822	N128	1
336178	N823	N128	1
336179	N1033	N128	1
336182	N1347	N128	1
336183	N1355	N128	1
336184	N1404	N128	1
336185	N1798	N128	1
336189	N3120	N128	1
336190	N3300	N128	1
336191	N4050	N128	1
336194	N5255	N128	1
336195	N5405	N128	1
336196	N6079	N128	1
336197	N6394	N128	1
336199	N7052	N128	1
336203	N14932	N128	1
336210	N30365	N128	1
336223	N571	N128	1
336226	N55	N128	1
336234	N24	N128	1
336235	N38	N128	1
336236	N64	N128	1
336237	N74	N128	1
336238	N82	N128	1
336239	N122	N128	1
336240	N131	N128	1
336243	N154	N128	1
336244	N161	N128	1
336245	N165	N128	1
336246	N178	N128	1
336247	N231	N128	1
336249	N271	N128	1
336250	N277	N128	1
336251	N279	N128	1
336252	N280	N128	1
336253	N281	N128	1
336254	N291	N128	1
336256	N305	N128	1
336257	N313	N128	1
336258	N351	N128	1
336259	N369	N128	1
336260	N371	N128	1
336261	N424	N128	1
336262	N565	N128	1
336263	N587	N128	1
336264	N595	N128	1
336265	N611	N128	1
336266	N642	N128	1
336268	N702	N128	1
336269	N725	N128	1
336270	N801	N128	1
336271	N832	N128	1
336272	N914	N128	1
336273	N925	N128	1
336274	N938	N128	1
336275	N947	N128	1
336276	N961	N128	1
336277	N967	N128	1
336278	N971	N128	1
336279	N1018	N128	1
336280	N1098	N128	1
336282	N1165	N128	1
336283	N1178	N128	1
336284	N1184	N128	1
336286	N1256	N128	1
336287	N1262	N128	1
336288	N1272	N128	1
336291	N1504	N128	1
336292	N1578	N128	1
336293	N1606	N128	1
336294	N1625	N128	1
336295	N1641	N128	1
336296	N1646	N128	1
336298	N2056	N128	1
336299	N2064	N128	1
336302	N2126	N128	1
336305	N2255	N128	1
336306	N2296	N128	1
336307	N2320	N128	1
336308	N2342	N128	1
336309	N2360	N128	1
336310	N2465	N128	1
336311	N2469	N128	1
336314	N2509	N128	1
336317	N2693	N128	1
336318	N2722	N128	1
336319	N2727	N128	1
336320	N2752	N128	1
336321	N2867	N128	1
336322	N2900	N128	1
336323	N2920	N128	1
336324	N3056	N128	1
336326	N3143	N128	1
336328	N3294	N128	1
336329	N3409	N128	1
336331	N3749	N128	1
336334	N3955	N128	1
336335	N3967	N128	1
336336	N3971	N128	1
336338	N4181	N128	1
336341	N4443	N128	1
336342	N4465	N128	1
336345	N4667	N128	1
336346	N4723	N128	1
336349	N4852	N128	1
336351	N4984	N128	1
336354	N5178	N128	1
336361	N5776	N128	1
336363	N6274	N128	1
336367	N6510	N128	1
336369	N6541	N128	1
336370	N6637	N128	1
336371	N6818	N128	1
336376	N7374	N128	1
336387	N9385	N128	1
336392	N11258	N128	1
336394	N12113	N128	1
336420	N106	N128	1
336424	N260	N128	1
336425	N721	N128	1
336434	N30118	N128	1
336439	N4	N128	1
336440	N53	N128	1
336441	N71	N128	1
336442	N135	N128	1
336443	N142	N128	1
336444	N152	N128	1
336445	N172	N128	1
336446	N175	N128	1
336447	N177	N128	1
336448	N202	N128	1
336449	N217	N128	1
336450	N226	N128	1
336451	N232	N128	1
336452	N248	N128	1
336454	N275	N128	1
336455	N286	N128	1
336456	N292	N128	1
336457	N336	N128	1
336458	N344	N128	1
336459	N353	N128	1
336460	N384	N128	1
336461	N388	N128	1
336462	N392	N128	1
336463	N419	N128	1
336464	N432	N128	1
336465	N448	N128	1
336466	N454	N128	1
336467	N461	N128	1
336468	N463	N128	1
336469	N517	N128	1
336470	N541	N128	1
336471	N592	N128	1
336472	N603	N128	1
336473	N604	N128	1
336474	N605	N128	1
336475	N625	N128	1
336477	N651	N128	1
336478	N664	N128	1
336479	N667	N128	1
336480	N681	N128	1
336481	N682	N128	1
336482	N713	N128	1
336483	N738	N128	1
336484	N792	N128	1
336486	N817	N128	1
336487	N836	N128	1
336488	N837	N128	1
336489	N838	N128	1
336490	N840	N128	1
336491	N871	N128	1
336492	N889	N128	1
336493	N920	N128	1
336494	N937	N128	1
336495	N952	N128	1
336496	N962	N128	1
336497	N972	N128	1
336498	N985	N128	1
336499	N1000	N128	1
336500	N1002	N128	1
336501	N1023	N128	1
336502	N1035	N128	1
336503	N1055	N128	1
336504	N1075	N128	1
336505	N1132	N128	1
336506	N1187	N128	1
336507	N1215	N128	1
336508	N1222	N128	1
336509	N1223	N128	1
336510	N1227	N128	1
336512	N1250	N128	1
336513	N1263	N128	1
336514	N1271	N128	1
336515	N1289	N128	1
336516	N1299	N128	1
336517	N1329	N128	1
336518	N1343	N128	1
336519	N1362	N128	1
336520	N1364	N128	1
336521	N1367	N128	1
336522	N1368	N128	1
336523	N1410	N128	1
336524	N1413	N128	1
336525	N1440	N128	1
336526	N1460	N128	1
336527	N1502	N128	1
336528	N1558	N128	1
336529	N1566	N128	1
336530	N1572	N128	1
336531	N1655	N128	1
336532	N1687	N128	1
336533	N1696	N128	1
336535	N1712	N128	1
336536	N1744	N128	1
336537	N1869	N128	1
336538	N1889	N128	1
336539	N1891	N128	1
336540	N1978	N128	1
336541	N1998	N128	1
336542	N2044	N128	1
336543	N2101	N128	1
336544	N2104	N128	1
336545	N2136	N128	1
336546	N2151	N128	1
336547	N2162	N128	1
336548	N2168	N128	1
336549	N2189	N128	1
336550	N2191	N128	1
336551	N2202	N128	1
336552	N2209	N128	1
336553	N2243	N128	1
336554	N2245	N128	1
336555	N2249	N128	1
336556	N2267	N128	1
336557	N2351	N128	1
336558	N2379	N128	1
336559	N2456	N128	1
336560	N2497	N128	1
336561	N2566	N128	1
336562	N2574	N128	1
336563	N2680	N128	1
336564	N2697	N128	1
336565	N2699	N128	1
336566	N2726	N128	1
336567	N2758	N128	1
336568	N2771	N128	1
336569	N2772	N128	1
336570	N2784	N128	1
336571	N2811	N128	1
336572	N2889	N128	1
336573	N2890	N128	1
336574	N2901	N128	1
336575	N2915	N128	1
336576	N2921	N128	1
336577	N2931	N128	1
336578	N2942	N128	1
336579	N2988	N128	1
336581	N3029	N128	1
336582	N3082	N128	1
336583	N3151	N128	1
336584	N3179	N128	1
336586	N3283	N128	1
336587	N3303	N128	1
336588	N3358	N128	1
336589	N3412	N128	1
336590	N3471	N128	1
336591	N3553	N128	1
336592	N3558	N128	1
336593	N3605	N128	1
336594	N3608	N128	1
336595	N3619	N128	1
336596	N3642	N128	1
336597	N3701	N128	1
336598	N3724	N128	1
336599	N3809	N128	1
336600	N3831	N128	1
336601	N3864	N128	1
336602	N3963	N128	1
336603	N3983	N128	1
336604	N4005	N128	1
336606	N4068	N128	1
336608	N4208	N128	1
336609	N4220	N128	1
336610	N4246	N128	1
336611	N4248	N128	1
336612	N4331	N128	1
336613	N4340	N128	1
336615	N4493	N128	1
336616	N4541	N128	1
336617	N4565	N128	1
336618	N4584	N128	1
336619	N4647	N128	1
336620	N4680	N128	1
336621	N4688	N128	1
336623	N4990	N128	1
336624	N5003	N128	1
336625	N5046	N128	1
336626	N5112	N128	1
336627	N5187	N128	1
336628	N5198	N128	1
336629	N5287	N128	1
336630	N5307	N128	1
336631	N5310	N128	1
336632	N5316	N128	1
336633	N5391	N128	1
336634	N5400	N128	1
336635	N5498	N128	1
336636	N5598	N128	1
336637	N5612	N128	1
336638	N5927	N128	1
336639	N5936	N128	1
336642	N6081	N128	1
336643	N6249	N128	1
336644	N6437	N128	1
336645	N6459	N128	1
336646	N6481	N128	1
336649	N6759	N128	1
336650	N6764	N128	1
336652	N7169	N128	1
336653	N7251	N128	1
336654	N7314	N128	1
336655	N7324	N128	1
336656	N7347	N128	1
336657	N7396	N128	1
336659	N7590	N128	1
336660	N7616	N128	1
336661	N7643	N128	1
336662	N7893	N128	1
336663	N7929	N128	1
336664	N8042	N128	1
336665	N8197	N128	1
336666	N8263	N128	1
336668	N8268	N128	1
336669	N8345	N128	1
336670	N8431	N128	1
336672	N8915	N128	1
336673	N8916	N128	1
336677	N9197	N128	1
336681	N10136	N128	1
336682	N10137	N128	1
336683	N10289	N128	1
336685	N10383	N128	1
336688	N11158	N128	1
336689	N11399	N128	1
336690	N11592	N128	1
336691	N11675	N128	1
336692	N12020	N128	1
336693	N12087	N128	1
336695	N12157	N128	1
336696	N12222	N128	1
336697	N12447	N128	1
336698	N12848	N128	1
336700	N13175	N128	1
336701	N13810	N128	1
336702	N13960	N128	1
336703	N14414	N128	1
336706	N14904	N128	1
336707	N15529	N128	1
336708	N15618	N128	1
336710	N16079	N128	1
336711	N16098	N128	1
336714	N17205	N128	1
336715	N17477	N128	1
336716	N17708	N128	1
336717	N18334	N128	1
336718	N18410	N128	1
336720	N18533	N128	1
336721	N19229	N128	1
336722	N19641	N128	1
336724	N20172	N128	1
336725	N20839	N128	1
336727	N21258	N128	1
336728	N21621	N128	1
336729	N22207	N128	1
336730	N23034	N128	1
336731	N23474	N128	1
336732	N23643	N128	1
336733	N24093	N128	1
336734	N24157	N128	1
336735	N24413	N128	1
336737	N26852	N128	1
336739	N30868	N128	1
336740	N32630	N128	1
336741	N34187	N128	1
336742	N41136	N128	1
336743	N42978	N128	1
336744	N50054	N128	1
336745	N51133	N128	1
336747	N29	N128	1
336748	N170	N128	1
336750	N190	N128	1
336751	N223	N128	1
336752	N294	N128	1
336753	N296	N128	1
336754	N389	N128	1
336755	N443	N128	1
336756	N600	N128	1
336757	N601	N128	1
336758	N784	N128	1
336759	N981	N128	1
336760	N1036	N128	1
336761	N1058	N128	1
336762	N1121	N128	1
336764	N1171	N128	1
336765	N1243	N128	1
336766	N1301	N128	1
336768	N2027	N128	1
336769	N3427	N128	1
336770	N2175	N128	1
336773	N2629	N128	1
336774	N2919	N128	1
336775	N3176	N128	1
336777	N3585	N128	1
336779	N4612	N128	1
336780	N4636	N128	1
336781	N5793	N128	1
336785	N26445	N128	1
336788	N24721	N128	1
336789	N29529	N128	1
336807	N91	N128	1
336812	N3	N128	1
336813	N5	N128	1
336814	N23	N128	1
336815	N25	N128	1
336816	N26	N128	1
336817	N31	N128	1
336818	N48	N128	1
336819	N52	N128	1
336820	N68	N128	1
336821	N81	N128	1
336822	N111	N128	1
336824	N150	N128	1
336825	N190	N128	1
336826	N207	N128	1
336827	N209	N128	1
336828	N211	N128	1
336829	N216	N128	1
336830	N222	N128	1
336831	N225	N128	1
336832	N235	N128	1
336834	N267	N128	1
336835	N285	N128	1
336836	N287	N128	1
336837	N302	N128	1
336839	N346	N128	1
336841	N356	N128	1
336844	N397	N128	1
336846	N412	N128	1
336847	N414	N128	1
336848	N415	N128	1
336849	N430	N128	1
336850	N431	N128	1
336851	N439	N128	1
336852	N442	N128	1
336853	N447	N128	1
336854	N449	N128	1
336856	N490	N128	1
336857	N491	N128	1
336858	N496	N128	1
336859	N500	N128	1
336860	N518	N128	1
336862	N534	N128	1
336863	N544	N128	1
336864	N553	N128	1
336865	N560	N128	1
336867	N569	N128	1
336868	N572	N128	1
336869	N577	N128	1
336870	N582	N128	1
336871	N589	N128	1
336872	N590	N128	1
336873	N597	N128	1
336875	N628	N128	1
336876	N635	N128	1
336877	N637	N128	1
336878	N652	N128	1
336879	N677	N128	1
336880	N683	N128	1
336881	N687	N128	1
336883	N697	N128	1
336884	N706	N128	1
336885	N709	N128	1
336886	N710	N128	1
336888	N722	N128	1
336890	N749	N128	1
336891	N771	N128	1
336893	N777	N128	1
336894	N778	N128	1
336895	N813	N128	1
336896	N825	N128	1
336897	N843	N128	1
336898	N853	N128	1
336899	N861	N128	1
336900	N864	N128	1
336901	N865	N128	1
336902	N868	N128	1
336904	N890	N128	1
336905	N893	N128	1
336906	N909	N128	1
336907	N921	N128	1
336909	N928	N128	1
336910	N946	N128	1
336911	N953	N128	1
336912	N1010	N128	1
336913	N1014	N128	1
336914	N1021	N128	1
336915	N1029	N128	1
336916	N1038	N128	1
336917	N1070	N128	1
336918	N1085	N128	1
336920	N1108	N128	1
336921	N1110	N128	1
336924	N1157	N128	1
336925	N1188	N128	1
336928	N1255	N128	1
336929	N1260	N128	1
336930	N1267	N128	1
336931	N1268	N128	1
336932	N1274	N128	1
336933	N1291	N128	1
336935	N1370	N128	1
336937	N1391	N128	1
336938	N1399	N128	1
336940	N1439	N128	1
336941	N1444	N128	1
336943	N1461	N128	1
336944	N1477	N128	1
336945	N1494	N128	1
336946	N1514	N128	1
336947	N1545	N128	1
336948	N1547	N128	1
336949	N1550	N128	1
336951	N1559	N128	1
336953	N1570	N128	1
336954	N1610	N128	1
336956	N1631	N128	1
336957	N1657	N128	1
336959	N1674	N128	1
336960	N1678	N128	1
336962	N1701	N128	1
336963	N1714	N128	1
336964	N1718	N128	1
336965	N1770	N128	1
336966	N1772	N128	1
336967	N1774	N128	1
336968	N1786	N128	1
336969	N1793	N128	1
336970	N1815	N128	1
336971	N1818	N128	1
336973	N1864	N128	1
336974	N1870	N128	1
336975	N1890	N128	1
336976	N1932	N128	1
336977	N1942	N128	1
336978	N1943	N128	1
336979	N1986	N128	1
336980	N1991	N128	1
336981	N2004	N128	1
336984	N2036	N128	1
336985	N2043	N128	1
336986	N2080	N128	1
336987	N2084	N128	1
336988	N2089	N128	1
336990	N2145	N128	1
336991	N2163	N128	1
336992	N2173	N128	1
336993	N2190	N128	1
336994	N2193	N128	1
336996	N2227	N128	1
336997	N2252	N128	1
336998	N2299	N128	1
336999	N2302	N128	1
337000	N2311	N128	1
337001	N2363	N128	1
337003	N2387	N128	1
337004	N2424	N128	1
337005	N2433	N128	1
337008	N2521	N128	1
337009	N2527	N128	1
337010	N2531	N128	1
337012	N2545	N128	1
337013	N2554	N128	1
337014	N2564	N128	1
337015	N2567	N128	1
337016	N2572	N128	1
337017	N2578	N128	1
337022	N2630	N128	1
337023	N2631	N128	1
337024	N2632	N128	1
337026	N2723	N128	1
337028	N2859	N128	1
337029	N2873	N128	1
337030	N2876	N128	1
337031	N2878	N128	1
337032	N2883	N128	1
337033	N2902	N128	1
337034	N2907	N128	1
337035	N2987	N128	1
337037	N3049	N128	1
337038	N3065	N128	1
337039	N3071	N128	1
337040	N3136	N128	1
337043	N3177	N128	1
337044	N3207	N128	1
337045	N3281	N128	1
337046	N3289	N128	1
337048	N3334	N128	1
337049	N3361	N128	1
337051	N3455	N128	1
337052	N3470	N128	1
337053	N3500	N128	1
337055	N3531	N128	1
337057	N3550	N128	1
337058	N3612	N128	1
337059	N3616	N128	1
337063	N3681	N128	1
337065	N3703	N128	1
337066	N3757	N128	1
337067	N3768	N128	1
337068	N3811	N128	1
337069	N3832	N128	1
337071	N3851	N128	1
337073	N3860	N128	1
337074	N3881	N128	1
337075	N3910	N128	1
337076	N3913	N128	1
337077	N3929	N128	1
337078	N3994	N128	1
337080	N4031	N128	1
337081	N4049	N128	1
337084	N4099	N128	1
337085	N4144	N128	1
337086	N4150	N128	1
337088	N4209	N128	1
337089	N4227	N128	1
337092	N4250	N128	1
337093	N4285	N128	1
337094	N4335	N128	1
337095	N4354	N128	1
337100	N4602	N128	1
337102	N4650	N128	1
337103	N4673	N128	1
337104	N4794	N128	1
337105	N4849	N128	1
337107	N4871	N128	1
337111	N4967	N128	1
337113	N5038	N128	1
337114	N5097	N128	1
337116	N5120	N128	1
337122	N5260	N128	1
337123	N5270	N128	1
337125	N5318	N128	1
337126	N5369	N128	1
337128	N5423	N128	1
337130	N5451	N128	1
337131	N5553	N128	1
337133	N5587	N128	1
337135	N5614	N128	1
337137	N5708	N128	1
337140	N5931	N128	1
337142	N6033	N128	1
337145	N6158	N128	1
337150	N6354	N128	1
337151	N6373	N128	1
337152	N6544	N128	1
337153	N6560	N128	1
337154	N6580	N128	1
337155	N6629	N128	1
337156	N6654	N128	1
337158	N6747	N128	1
337159	N6773	N128	1
337161	N6787	N128	1
337164	N6852	N128	1
337167	N6906	N128	1
337168	N7015	N128	1
337169	N7066	N128	1
337172	N7198	N128	1
337174	N7282	N128	1
337182	N7654	N128	1
337183	N7681	N128	1
337189	N7923	N128	1
337191	N8004	N128	1
337194	N8097	N128	1
337195	N8100	N128	1
337196	N8171	N128	1
337197	N8199	N128	1
337198	N8220	N128	1
337199	N8223	N128	1
337204	N8603	N128	1
337205	N8666	N128	1
337208	N8766	N128	1
337210	N8840	N128	1
337213	N8930	N128	1
337214	N8942	N128	1
337216	N9020	N128	1
337220	N9251	N128	1
337224	N9491	N128	1
337225	N9589	N128	1
337227	N9634	N128	1
337236	N9958	N128	1
337237	N10065	N128	1
337238	N10078	N128	1
337240	N10168	N128	1
337242	N10329	N128	1
337243	N10333	N128	1
337244	N10456	N128	1
337245	N10542	N128	1
337246	N10625	N128	1
337259	N11534	N128	1
337261	N11730	N128	1
337262	N11733	N128	1
337266	N11906	N128	1
337270	N12230	N128	1
337271	N12348	N128	1
337274	N12616	N128	1
337277	N13066	N128	1
337284	N13439	N128	1
337285	N13831	N128	1
337289	N14292	N128	1
337291	N14415	N128	1
337292	N14489	N128	1
337302	N16061	N128	1
337303	N16327	N128	1
337308	N16785	N128	1
337312	N16935	N128	1
337319	N18239	N128	1
337321	N18653	N128	1
337326	N20506	N128	1
337334	N21965	N128	1
337336	N22039	N128	1
337338	N23246	N128	1
337350	N26792	N128	1
337354	N28452	N128	1
337359	N30165	N128	1
337365	N31903	N128	1
337372	N34832	N128	1
337381	N41774	N128	1
337392	N55909	N128	1
337395	N19	N128	1
337396	N35	N128	1
337397	N68	N128	1
337398	N143	N128	1
337399	N209	N128	1
337400	N221	N128	1
337401	N236	N128	1
337403	N306	N128	1
337404	N357	N128	1
337406	N439	N128	1
337407	N464	N128	1
337408	N511	N128	1
337409	N603	N128	1
337410	N702	N128	1
337415	N3115	N128	1
337416	N3148	N128	1
337417	N3326	N128	1
337419	N3649	N128	1
337422	N3884	N128	1
337423	N4163	N128	1
337425	N6345	N128	1
337443	N3731	N128	1
337484	N11578	N128	1
337490	N22917	N128	1
337514	N2139	N128	1
337520	N4127	N128	1
337521	N4133	N128	1
337546	N137	N128	1
337547	N290	N128	1
337548	N1392	N128	1
337550	N1596	N128	1
337552	N1783	N128	1
337559	N2148	N128	1
337566	N3216	N128	1
337576	N4537	N128	1
337578	N5502	N128	1
337619	N184	N128	1
337620	N441	N128	1
337621	N512	N128	1
337622	N524	N128	1
337624	N1237	N128	1
337625	N1339	N128	1
337628	N2397	N128	1
337629	N2558	N128	1
337630	N2906	N128	1
337631	N3062	N128	1
337633	N3595	N128	1
337634	N3774	N128	1
337635	N3890	N128	1
337636	N3960	N128	1
337638	N4434	N128	1
337639	N4487	N128	1
337640	N5157	N128	1
337641	N5921	N128	1
337642	N5926	N128	1
337645	N6892	N128	1
337649	N8327	N128	1
337652	N9164	N128	1
337658	N11049	N128	1
337659	N11523	N128	1
337662	N12845	N128	1
337664	N14616	N128	1
337673	N24116	N128	1
337676	N26499	N128	1
337679	N30095	N128	1
337684	N43286	N128	1
337690	N1037	N128	1
337692	N1747	N128	1
337694	N3663	N128	1
337700	N13894	N128	1
337707	N78	N128	1
337719	N4366	N128	1
337722	N5347	N128	1
337723	N5570	N128	1
337737	N6	N128	1
337738	N13	N128	1
337739	N47	N128	1
337740	N60	N128	1
337741	N62	N128	1
337742	N79	N128	1
337744	N96	N128	1
337745	N108	N128	1
337747	N148	N128	1
337748	N193	N128	1
337749	N227	N128	1
337750	N230	N128	1
337751	N245	N128	1
337754	N334	N128	1
337755	N347	N128	1
337756	N362	N128	1
337757	N403	N128	1
337758	N406	N128	1
337759	N421	N128	1
337760	N429	N128	1
337761	N443	N128	1
337762	N451	N128	1
337763	N478	N128	1
337764	N495	N128	1
337765	N532	N128	1
337767	N584	N128	1
337768	N599	N128	1
337769	N649	N128	1
337770	N656	N128	1
337771	N668	N128	1
337772	N676	N128	1
337775	N741	N128	1
337776	N757	N128	1
337777	N800	N128	1
337778	N982	N128	1
337779	N1008	N128	1
337780	N1027	N128	1
337782	N1058	N128	1
337783	N1072	N128	1
337784	N1091	N128	1
337787	N1162	N128	1
337789	N1218	N128	1
337790	N1253	N128	1
337791	N1295	N128	1
337792	N1296	N128	1
337793	N1298	N128	1
337795	N1312	N128	1
337797	N1381	N128	1
337799	N1476	N128	1
337800	N1481	N128	1
337801	N1582	N128	1
337803	N1677	N128	1
337804	N1760	N128	1
337805	N1839	N128	1
337806	N1875	N128	1
337807	N1886	N128	1
337808	N1937	N128	1
337809	N1990	N128	1
337813	N2197	N128	1
337815	N2242	N128	1
337818	N2413	N128	1
337819	N2494	N128	1
337820	N2512	N128	1
337821	N2528	N128	1
337822	N2537	N128	1
337823	N2592	N128	1
337825	N2640	N128	1
337827	N2702	N128	1
337828	N2710	N128	1
337830	N2860	N128	1
337834	N2937	N128	1
337835	N3063	N128	1
337837	N3176	N128	1
337838	N3231	N128	1
337839	N3260	N128	1
337840	N3308	N128	1
337842	N3376	N128	1
337850	N3717	N128	1
337851	N3840	N128	1
337852	N3861	N128	1
337854	N3869	N128	1
337855	N3870	N128	1
337856	N3871	N128	1
337857	N3891	N128	1
337859	N4265	N128	1
337861	N4627	N128	1
337862	N4706	N128	1
337863	N4785	N128	1
337864	N4926	N128	1
337865	N4976	N128	1
337868	N5222	N128	1
337869	N5342	N128	1
337870	N5414	N128	1
337874	N5808	N128	1
337876	N6176	N128	1
337878	N6199	N128	1
337881	N6433	N128	1
337883	N6600	N128	1
337884	N6701	N128	1
337885	N6761	N128	1
337888	N7252	N128	1
337897	N10318	N128	1
337901	N10814	N128	1
337914	N17241	N128	1
337918	N18594	N128	1
337929	N102	N128	1
337933	N415	N128	1
337935	N554	N128	1
337936	N906	N128	1
337937	N1112	N128	1
337939	N1975	N128	1
337944	N7874	N128	1
337961	N257	N128	1
337970	N1214	N128	1
337975	N33	N128	1
337976	N46	N128	1
337977	N121	N128	1
337979	N139	N128	1
337984	N251	N128	1
337985	N255	N128	1
337989	N310	N128	1
337992	N366	N128	1
337995	N426	N128	1
337999	N464	N128	1
338001	N499	N128	1
338008	N542	N128	1
338014	N647	N128	1
338020	N703	N128	1
338023	N781	N128	1
338026	N835	N128	1
338027	N854	N128	1
338032	N894	N128	1
338036	N955	N128	1
338043	N1006	N128	1
338055	N1164	N128	1
338064	N1254	N128	1
338067	N1275	N128	1
338068	N1305	N128	1
338072	N1396	N128	1
338075	N1411	N128	1
338077	N1427	N128	1
338090	N1563	N128	1
338094	N1664	N128	1
338097	N1693	N128	1
338100	N1737	N128	1
338101	N1741	N128	1
338102	N1755	N128	1
338104	N1810	N128	1
338109	N1899	N128	1
338110	N1900	N128	1
338113	N1924	N128	1
338119	N2062	N128	1
338125	N2177	N128	1
338126	N2200	N128	1
338136	N2408	N128	1
338142	N2634	N128	1
338143	N2638	N128	1
338152	N2765	N128	1
338155	N2851	N128	1
338159	N3009	N128	1
338167	N3193	N128	1
338171	N3291	N128	1
338172	N3309	N128	1
338174	N3316	N128	1
338180	N3439	N128	1
338182	N3480	N128	1
338188	N3535	N128	1
338198	N3878	N128	1
338206	N4120	N128	1
338211	N4324	N128	1
338217	N4550	N128	1
338221	N4659	N128	1
338222	N4685	N128	1
338227	N4924	N128	1
338237	N5109	N128	1
338240	N5182	N128	1
338243	N5297	N128	1
338246	N5350	N128	1
338254	N5520	N128	1
338255	N5539	N128	1
338263	N5716	N128	1
338268	N5955	N128	1
338284	N6682	N128	1
338285	N6703	N128	1
338286	N6732	N128	1
338289	N6786	N128	1
338292	N6848	N128	1
338297	N6917	N128	1
338310	N7498	N128	1
338314	N7711	N128	1
338317	N7780	N128	1
338318	N7895	N128	1
338319	N7924	N128	1
338322	N7968	N128	1
338337	N8756	N128	1
338350	N9530	N128	1
338354	N9652	N128	1
338382	N11133	N128	1
338399	N12273	N128	1
338409	N13114	N128	1
338416	N13359	N128	1
338438	N15156	N128	1
338458	N17733	N128	1
338495	N21282	N128	1
338500	N22006	N128	1
338506	N23101	N128	1
338552	N38052	N128	1
338575	N57160	N128	1
338582	N80	N128	1
338587	N280	N128	1
338614	N1156	N128	1
338671	N7418	N128	1
338678	N9958	N128	1
338720	N116565	N128	1
340082	N213	N136	1
340086	N427	N136	1
340092	N770	N136	1
340114	N7906	N136	1
340144	N30	N136	1
340145	N34	N136	1
340146	N35	N136	1
340147	N41	N136	1
340148	N43	N136	1
340149	N49	N136	1
340150	N54	N136	1
340153	N61	N136	1
340154	N73	N136	1
340155	N75	N136	1
340156	N80	N136	1
340157	N92	N136	1
340158	N98	N136	1
340159	N105	N136	1
340160	N128	N136	1
340162	N146	N136	1
340163	N156	N136	1
340164	N166	N136	1
340165	N183	N136	1
340166	N243	N136	1
340167	N256	N136	1
340168	N272	N136	1
340169	N273	N136	1
340170	N274	N136	1
340171	N276	N136	1
340172	N314	N136	1
340173	N323	N136	1
340174	N333	N136	1
340175	N350	N136	1
340176	N359	N136	1
340177	N361	N136	1
340178	N379	N136	1
340179	N385	N136	1
340181	N395	N136	1
340182	N423	N136	1
340183	N438	N136	1
340184	N466	N136	1
340185	N469	N136	1
340186	N471	N136	1
340187	N486	N136	1
340188	N513	N136	1
340189	N519	N136	1
340190	N546	N136	1
340193	N575	N136	1
340194	N578	N136	1
340195	N594	N136	1
340196	N609	N136	1
340198	N626	N136	1
340199	N634	N136	1
340200	N636	N136	1
340201	N689	N136	1
340202	N715	N136	1
340203	N727	N136	1
340204	N731	N136	1
340206	N776	N136	1
340207	N785	N136	1
340208	N787	N136	1
340209	N827	N136	1
340210	N899	N136	1
340211	N913	N136	1
340212	N919	N136	1
340214	N998	N136	1
340215	N1016	N136	1
340216	N1025	N136	1
340217	N1053	N136	1
340218	N1059	N136	1
340220	N1076	N136	1
340221	N1077	N136	1
340222	N1115	N136	1
340223	N1166	N136	1
340224	N1193	N136	1
340226	N1206	N136	1
340228	N1276	N136	1
340232	N1317	N136	1
340233	N1340	N136	1
340234	N1359	N136	1
340235	N1532	N136	1
340236	N1634	N136	1
340238	N1709	N136	1
340240	N1756	N136	1
340241	N1837	N136	1
340242	N1844	N136	1
340243	N1865	N136	1
340245	N1907	N136	1
340246	N1930	N136	1
340249	N2006	N136	1
340250	N2015	N136	1
340251	N2022	N136	1
340253	N2135	N136	1
340255	N2232	N136	1
340256	N2276	N136	1
340257	N2278	N136	1
340258	N2313	N136	1
340260	N2400	N136	1
340261	N2421	N136	1
340262	N2442	N136	1
340263	N2470	N136	1
340264	N2489	N136	1
340265	N2526	N136	1
340266	N2547	N136	1
340267	N2561	N136	1
340268	N2590	N136	1
340269	N2612	N136	1
340272	N2852	N136	1
340273	N2888	N136	1
340274	N2905	N136	1
340275	N2924	N136	1
340278	N3106	N136	1
340279	N3137	N136	1
340281	N3162	N136	1
340282	N3174	N136	1
340283	N3202	N136	1
340284	N3411	N136	1
340286	N3437	N136	1
340288	N3484	N136	1
340290	N3627	N136	1
340291	N3632	N136	1
340296	N3792	N136	1
340297	N3836	N136	1
340299	N3925	N136	1
340301	N4001	N136	1
340302	N4022	N136	1
340304	N4500	N136	1
340307	N4590	N136	1
340308	N4639	N136	1
340310	N4834	N136	1
340313	N4870	N136	1
340314	N4909	N136	1
340316	N5005	N136	1
340319	N5163	N136	1
340320	N5167	N136	1
340321	N5218	N136	1
340322	N5445	N136	1
340324	N5691	N136	1
340325	N5734	N136	1
340326	N5809	N136	1
340327	N5821	N136	1
340328	N5946	N136	1
340331	N6216	N136	1
340334	N6315	N136	1
340337	N6499	N136	1
340338	N6610	N136	1
340339	N6691	N136	1
340340	N6743	N136	1
340341	N6880	N136	1
340345	N7283	N136	1
340348	N7463	N136	1
340350	N7638	N136	1
340351	N7775	N136	1
340352	N7818	N136	1
340353	N7872	N136	1
340354	N7950	N136	1
340357	N8398	N136	1
340361	N9695	N136	1
340362	N9847	N136	1
340369	N11748	N136	1
340375	N12638	N136	1
340376	N14385	N136	1
340381	N17128	N136	1
340382	N17654	N136	1
340387	N22262	N136	1
340388	N24247	N136	1
340392	N29950	N136	1
340396	N144	N136	1
340397	N176	N136	1
340398	N206	N136	1
340399	N242	N136	1
340402	N879	N136	1
340403	N1363	N136	1
340404	N1408	N136	1
340412	N9118	N136	1
340413	N11686	N136	1
340416	N17395	N136	1
344332	N169	N146	1
344333	N213	N146	1
344334	N242	N146	1
344337	N427	N146	1
344338	N433	N146	1
344340	N533	N146	1
344341	N672	N146	1
344343	N770	N146	1
344345	N1374	N146	1
344346	N1390	N146	1
344351	N2548	N146	1
344352	N2759	N146	1
344353	N2817	N146	1
344365	N7906	N146	1
344394	N22	N146	1
344395	N30	N146	1
344396	N34	N146	1
344397	N35	N146	1
344398	N41	N146	1
344399	N43	N146	1
344400	N49	N146	1
344401	N54	N146	1
344402	N58	N146	1
344403	N59	N146	1
344404	N61	N146	1
344405	N73	N146	1
344406	N75	N146	1
344407	N80	N146	1
344408	N92	N146	1
344409	N98	N146	1
344410	N105	N146	1
344411	N128	N146	1
344412	N136	N146	1
344414	N156	N146	1
344415	N166	N146	1
344416	N183	N146	1
344417	N243	N146	1
344418	N256	N146	1
344419	N272	N146	1
344420	N273	N146	1
344421	N274	N146	1
344422	N276	N146	1
344423	N314	N146	1
344424	N323	N146	1
344425	N333	N146	1
344426	N350	N146	1
344427	N359	N146	1
344428	N361	N146	1
344429	N379	N146	1
344430	N385	N146	1
344431	N393	N146	1
344432	N395	N146	1
344433	N423	N146	1
344434	N438	N146	1
344435	N466	N146	1
344436	N469	N146	1
344437	N471	N146	1
344438	N486	N146	1
344439	N513	N146	1
344440	N519	N146	1
344441	N546	N146	1
344442	N547	N146	1
344444	N575	N146	1
344445	N578	N146	1
344446	N594	N146	1
344447	N609	N146	1
344449	N626	N146	1
344450	N634	N146	1
344451	N636	N146	1
344452	N689	N146	1
344453	N715	N146	1
344454	N727	N146	1
344455	N731	N146	1
344457	N776	N146	1
344458	N785	N146	1
344459	N787	N146	1
344460	N827	N146	1
344461	N899	N146	1
344462	N913	N146	1
344463	N919	N146	1
344464	N990	N146	1
344465	N998	N146	1
344466	N1016	N146	1
344467	N1025	N146	1
344468	N1053	N146	1
344469	N1059	N146	1
344470	N1065	N146	1
344471	N1076	N146	1
344472	N1077	N146	1
344473	N1115	N146	1
344474	N1166	N146	1
344475	N1193	N146	1
344476	N1204	N146	1
344477	N1206	N146	1
344478	N1241	N146	1
344479	N1276	N146	1
344480	N1278	N146	1
344481	N1294	N146	1
344482	N1315	N146	1
344483	N1317	N146	1
344484	N1340	N146	1
344485	N1359	N146	1
344486	N1532	N146	1
344487	N1634	N146	1
344488	N1667	N146	1
344489	N1709	N146	1
344490	N1749	N146	1
344491	N1756	N146	1
344492	N1837	N146	1
344493	N1844	N146	1
344494	N1865	N146	1
344496	N1907	N146	1
344497	N1930	N146	1
344498	N1964	N146	1
344499	N1971	N146	1
344500	N2006	N146	1
344501	N2015	N146	1
344502	N2022	N146	1
344504	N2135	N146	1
344505	N2160	N146	1
344506	N2232	N146	1
344507	N2276	N146	1
344508	N2278	N146	1
344509	N2313	N146	1
344511	N2400	N146	1
344512	N2421	N146	1
344513	N2442	N146	1
344514	N2470	N146	1
344515	N2489	N146	1
344516	N2526	N146	1
344517	N2547	N146	1
344518	N2561	N146	1
344519	N2590	N146	1
344520	N2612	N146	1
344523	N2852	N146	1
344524	N2888	N146	1
344525	N2905	N146	1
344526	N2924	N146	1
344529	N3106	N146	1
344530	N3137	N146	1
344531	N3160	N146	1
344532	N3162	N146	1
344533	N3174	N146	1
344534	N3202	N146	1
344535	N3411	N146	1
344536	N3422	N146	1
344537	N3437	N146	1
344539	N3484	N146	1
344540	N3506	N146	1
344541	N3627	N146	1
344542	N3632	N146	1
344543	N3635	N146	1
344545	N3699	N146	1
344547	N3792	N146	1
344548	N3836	N146	1
344550	N3925	N146	1
344551	N3996	N146	1
344552	N4001	N146	1
344553	N4022	N146	1
344554	N4128	N146	1
344555	N4500	N146	1
344556	N4542	N146	1
344558	N4590	N146	1
344559	N4639	N146	1
344561	N4834	N146	1
344562	N4846	N146	1
344563	N4868	N146	1
344564	N4870	N146	1
344565	N4909	N146	1
344567	N5005	N146	1
344568	N5099	N146	1
344570	N5163	N146	1
344571	N5167	N146	1
344572	N5218	N146	1
344573	N5445	N146	1
344574	N5689	N146	1
344575	N5691	N146	1
344576	N5734	N146	1
344577	N5809	N146	1
344578	N5821	N146	1
344579	N5946	N146	1
344581	N6151	N146	1
344582	N6216	N146	1
344585	N6315	N146	1
344587	N6496	N146	1
344588	N6499	N146	1
344589	N6610	N146	1
344590	N6691	N146	1
344591	N6743	N146	1
344592	N6880	N146	1
344593	N6915	N146	1
344596	N7283	N146	1
344599	N7463	N146	1
344601	N7638	N146	1
344602	N7775	N146	1
344603	N7818	N146	1
344604	N7872	N146	1
344605	N7950	N146	1
344608	N8398	N146	1
344611	N8938	N146	1
344612	N9695	N146	1
344613	N9847	N146	1
344618	N11464	N146	1
344620	N11748	N146	1
344622	N12209	N146	1
344625	N12540	N146	1
344626	N12638	N146	1
344627	N14385	N146	1
344630	N15289	N146	1
344632	N17128	N146	1
344633	N17654	N146	1
344638	N22262	N146	1
344639	N24247	N146	1
344643	N29950	N146	1
344645	N11	N146	1
344646	N32	N146	1
344647	N144	N146	1
344648	N176	N146	1
344649	N206	N146	1
344650	N242	N146	1
344651	N421	N146	1
344653	N879	N146	1
344654	N1363	N146	1
344655	N1408	N146	1
344657	N2554	N146	1
344663	N9118	N146	1
344664	N11686	N146	1
344665	N13431	N146	1
344667	N17395	N146	1
344670	N265	N146	1
344671	N289	N146	1
344672	N339	N146	1
344673	N422	N146	1
344674	N470	N146	1
344675	N475	N146	1
344676	N563	N146	1
344678	N735	N146	1
344679	N822	N146	1
344680	N823	N146	1
344681	N1033	N146	1
344684	N1347	N146	1
344685	N1355	N146	1
344686	N1404	N146	1
344687	N1798	N146	1
344688	N2492	N146	1
344691	N3120	N146	1
344692	N3300	N146	1
344693	N4050	N146	1
344696	N5255	N146	1
344697	N5405	N146	1
344698	N6079	N146	1
344699	N6394	N146	1
344701	N7052	N146	1
344705	N14932	N146	1
344712	N30365	N146	1
344725	N571	N146	1
344728	N55	N146	1
344736	N24	N146	1
344737	N38	N146	1
344738	N64	N146	1
344739	N74	N146	1
344740	N82	N146	1
344741	N122	N146	1
344742	N131	N146	1
344743	N144	N146	1
344744	N153	N146	1
344745	N154	N146	1
344746	N161	N146	1
344747	N165	N146	1
344748	N178	N146	1
344749	N231	N146	1
344750	N237	N146	1
344751	N271	N146	1
344752	N277	N146	1
344753	N279	N146	1
344754	N280	N146	1
344755	N281	N146	1
344756	N291	N146	1
344758	N305	N146	1
344759	N313	N146	1
344760	N351	N146	1
344761	N369	N146	1
344762	N371	N146	1
344763	N424	N146	1
344764	N565	N146	1
344765	N587	N146	1
344766	N595	N146	1
344767	N611	N146	1
344768	N642	N146	1
344769	N660	N146	1
344770	N702	N146	1
344771	N725	N146	1
344772	N801	N146	1
344773	N832	N146	1
344774	N914	N146	1
344775	N925	N146	1
344776	N938	N146	1
344777	N947	N146	1
344778	N961	N146	1
344779	N967	N146	1
344780	N971	N146	1
344781	N1018	N146	1
344782	N1098	N146	1
344783	N1159	N146	1
344784	N1165	N146	1
344785	N1178	N146	1
344786	N1184	N146	1
344788	N1256	N146	1
344789	N1262	N146	1
344790	N1272	N146	1
344791	N1417	N146	1
344792	N1501	N146	1
344793	N1504	N146	1
344794	N1578	N146	1
344795	N1606	N146	1
344796	N1625	N146	1
344797	N1641	N146	1
344798	N1646	N146	1
344799	N1675	N146	1
344800	N2056	N146	1
344801	N2064	N146	1
344802	N2081	N146	1
344803	N2083	N146	1
344804	N2126	N146	1
344805	N2128	N146	1
344807	N2255	N146	1
344808	N2296	N146	1
344809	N2320	N146	1
344810	N2342	N146	1
344811	N2360	N146	1
344812	N2465	N146	1
344813	N2469	N146	1
344815	N2504	N146	1
344816	N2509	N146	1
344817	N2579	N146	1
344819	N2693	N146	1
344820	N2722	N146	1
344821	N2727	N146	1
344822	N2752	N146	1
344823	N2867	N146	1
344824	N2900	N146	1
344825	N2920	N146	1
344826	N3056	N146	1
344828	N3143	N146	1
344829	N3198	N146	1
344830	N3294	N146	1
344831	N3409	N146	1
344833	N3749	N146	1
344835	N3944	N146	1
344836	N3955	N146	1
344837	N3967	N146	1
344838	N3971	N146	1
344839	N4052	N146	1
344840	N4181	N146	1
344842	N4375	N146	1
344843	N4443	N146	1
344844	N4465	N146	1
344845	N4474	N146	1
344846	N4548	N146	1
344847	N4667	N146	1
344848	N4723	N146	1
344849	N4799	N146	1
344851	N4852	N146	1
344853	N4984	N146	1
344854	N5026	N146	1
344856	N5178	N146	1
344860	N5517	N146	1
344862	N5710	N146	1
344863	N5776	N146	1
344865	N6274	N146	1
344866	N6308	N146	1
344868	N6400	N146	1
344869	N6510	N146	1
344870	N6534	N146	1
344871	N6541	N146	1
344872	N6637	N146	1
344873	N6818	N146	1
344874	N6888	N146	1
344876	N7049	N146	1
344878	N7374	N146	1
344879	N7555	N146	1
344882	N8164	N146	1
344883	N8230	N146	1
344884	N8956	N146	1
344887	N9153	N146	1
344888	N9227	N146	1
344889	N9385	N146	1
344890	N9423	N146	1
344894	N11258	N146	1
344895	N11443	N146	1
344896	N12113	N146	1
344897	N12728	N146	1
344901	N15513	N146	1
344903	N15815	N146	1
344908	N16176	N146	1
344910	N17038	N146	1
344911	N17201	N146	1
344912	N17280	N146	1
344913	N18625	N146	1
344915	N19470	N146	1
344920	N50349	N146	1
344922	N106	N146	1
344925	N215	N146	1
344926	N260	N146	1
344927	N721	N146	1
344929	N1892	N146	1
344930	N2048	N146	1
344931	N2907	N146	1
344936	N30118	N146	1
344941	N4	N146	1
344942	N53	N146	1
344943	N71	N146	1
344944	N135	N146	1
344945	N142	N146	1
344946	N152	N146	1
344947	N172	N146	1
344948	N175	N146	1
344949	N177	N146	1
344950	N202	N146	1
344951	N217	N146	1
344952	N226	N146	1
344953	N232	N146	1
344954	N248	N146	1
344956	N275	N146	1
344957	N286	N146	1
344958	N292	N146	1
344959	N336	N146	1
344960	N344	N146	1
344961	N353	N146	1
344962	N384	N146	1
344963	N388	N146	1
344964	N392	N146	1
344965	N419	N146	1
344966	N432	N146	1
344967	N448	N146	1
344968	N454	N146	1
344969	N461	N146	1
344970	N463	N146	1
344971	N517	N146	1
344972	N541	N146	1
344973	N592	N146	1
344974	N603	N146	1
344975	N604	N146	1
344976	N605	N146	1
344977	N625	N146	1
344979	N651	N146	1
344980	N664	N146	1
344981	N667	N146	1
344982	N681	N146	1
344983	N682	N146	1
344984	N713	N146	1
344985	N738	N146	1
344986	N792	N146	1
344988	N817	N146	1
344989	N836	N146	1
344990	N837	N146	1
344991	N838	N146	1
344992	N840	N146	1
344993	N871	N146	1
344994	N889	N146	1
344995	N920	N146	1
344996	N937	N146	1
344997	N952	N146	1
344998	N962	N146	1
344999	N972	N146	1
345000	N985	N146	1
345001	N1000	N146	1
345002	N1002	N146	1
345003	N1023	N146	1
345004	N1035	N146	1
345005	N1055	N146	1
345006	N1075	N146	1
345007	N1132	N146	1
345008	N1187	N146	1
345009	N1215	N146	1
345010	N1222	N146	1
345011	N1223	N146	1
345012	N1227	N146	1
345014	N1250	N146	1
345015	N1263	N146	1
345016	N1271	N146	1
345017	N1289	N146	1
345018	N1299	N146	1
345019	N1329	N146	1
345020	N1343	N146	1
345021	N1362	N146	1
345022	N1364	N146	1
345023	N1367	N146	1
345024	N1368	N146	1
345025	N1410	N146	1
345026	N1413	N146	1
345027	N1440	N146	1
345028	N1460	N146	1
345029	N1502	N146	1
345030	N1558	N146	1
345031	N1566	N146	1
345032	N1572	N146	1
345033	N1655	N146	1
345034	N1687	N146	1
345035	N1696	N146	1
345037	N1712	N146	1
345038	N1744	N146	1
345039	N1869	N146	1
345040	N1889	N146	1
345041	N1891	N146	1
345042	N1978	N146	1
345043	N1998	N146	1
345044	N2044	N146	1
345045	N2101	N146	1
345046	N2104	N146	1
345047	N2136	N146	1
345048	N2151	N146	1
345049	N2162	N146	1
345050	N2168	N146	1
345051	N2189	N146	1
345052	N2191	N146	1
345053	N2202	N146	1
345054	N2209	N146	1
345055	N2243	N146	1
345056	N2245	N146	1
345057	N2249	N146	1
345058	N2267	N146	1
345059	N2351	N146	1
345060	N2379	N146	1
345061	N2456	N146	1
345062	N2497	N146	1
345063	N2566	N146	1
345064	N2574	N146	1
345065	N2680	N146	1
345066	N2697	N146	1
345067	N2699	N146	1
345068	N2726	N146	1
345069	N2758	N146	1
345070	N2771	N146	1
345071	N2772	N146	1
345072	N2784	N146	1
345073	N2811	N146	1
345074	N2889	N146	1
345075	N2890	N146	1
345076	N2901	N146	1
345077	N2915	N146	1
345078	N2921	N146	1
345079	N2931	N146	1
345080	N2942	N146	1
345081	N2988	N146	1
345083	N3029	N146	1
345084	N3082	N146	1
345085	N3151	N146	1
345086	N3179	N146	1
345088	N3283	N146	1
345089	N3303	N146	1
345090	N3358	N146	1
345091	N3412	N146	1
345092	N3471	N146	1
345093	N3553	N146	1
345094	N3558	N146	1
345095	N3605	N146	1
345096	N3608	N146	1
345097	N3619	N146	1
345098	N3642	N146	1
345099	N3701	N146	1
345100	N3724	N146	1
345101	N3809	N146	1
345102	N3831	N146	1
345103	N3864	N146	1
345104	N3963	N146	1
345105	N3983	N146	1
345106	N4005	N146	1
345108	N4068	N146	1
345110	N4208	N146	1
345111	N4220	N146	1
345112	N4246	N146	1
345113	N4248	N146	1
345114	N4331	N146	1
345115	N4340	N146	1
345117	N4493	N146	1
345118	N4541	N146	1
345119	N4565	N146	1
345120	N4584	N146	1
345121	N4647	N146	1
345122	N4680	N146	1
345123	N4688	N146	1
345125	N4990	N146	1
345126	N5003	N146	1
345127	N5046	N146	1
345128	N5112	N146	1
345129	N5187	N146	1
345130	N5198	N146	1
345131	N5287	N146	1
345132	N5307	N146	1
345133	N5310	N146	1
345134	N5316	N146	1
345135	N5391	N146	1
345136	N5400	N146	1
345137	N5498	N146	1
345138	N5598	N146	1
345139	N5612	N146	1
345140	N5927	N146	1
345141	N5936	N146	1
345144	N6081	N146	1
345145	N6249	N146	1
345146	N6437	N146	1
345147	N6459	N146	1
345148	N6481	N146	1
345151	N6759	N146	1
345152	N6764	N146	1
345154	N7169	N146	1
345155	N7251	N146	1
345156	N7314	N146	1
345157	N7324	N146	1
345158	N7347	N146	1
345159	N7396	N146	1
345161	N7590	N146	1
345162	N7616	N146	1
345163	N7643	N146	1
345164	N7893	N146	1
345165	N7929	N146	1
345166	N8042	N146	1
345167	N8197	N146	1
345168	N8263	N146	1
345170	N8268	N146	1
345171	N8345	N146	1
345172	N8431	N146	1
345174	N8915	N146	1
345175	N8916	N146	1
345179	N9197	N146	1
345183	N10136	N146	1
345184	N10137	N146	1
345185	N10289	N146	1
345187	N10383	N146	1
345190	N11158	N146	1
345191	N11399	N146	1
345192	N11592	N146	1
345193	N11675	N146	1
345194	N12020	N146	1
345195	N12087	N146	1
345197	N12157	N146	1
345198	N12222	N146	1
345199	N12447	N146	1
345200	N12848	N146	1
345202	N13175	N146	1
345203	N13810	N146	1
345204	N13960	N146	1
345205	N14414	N146	1
345208	N14904	N146	1
345209	N15529	N146	1
345210	N15618	N146	1
345212	N16079	N146	1
345213	N16098	N146	1
345216	N17205	N146	1
345217	N17477	N146	1
345218	N17708	N146	1
345219	N18334	N146	1
345220	N18410	N146	1
345222	N18533	N146	1
345223	N19229	N146	1
345224	N19641	N146	1
345226	N20172	N146	1
345227	N20839	N146	1
345229	N21258	N146	1
345230	N21621	N146	1
345231	N22207	N146	1
345232	N23034	N146	1
345233	N23474	N146	1
345234	N23643	N146	1
345235	N24093	N146	1
345236	N24157	N146	1
345237	N24413	N146	1
345239	N26852	N146	1
345241	N30868	N146	1
345242	N32630	N146	1
345243	N34187	N146	1
345244	N41136	N146	1
345245	N42978	N146	1
345246	N50054	N146	1
345247	N51133	N146	1
345249	N29	N146	1
345250	N170	N146	1
345252	N190	N146	1
345253	N223	N146	1
345254	N294	N146	1
345255	N296	N146	1
345256	N389	N146	1
345257	N443	N146	1
345258	N600	N146	1
345259	N601	N146	1
345260	N784	N146	1
345261	N981	N146	1
345262	N1036	N146	1
345263	N1058	N146	1
345264	N1121	N146	1
345266	N1171	N146	1
345267	N1243	N146	1
345268	N1301	N146	1
345270	N2027	N146	1
345271	N3427	N146	1
345272	N2175	N146	1
345275	N2629	N146	1
345276	N2919	N146	1
345277	N3176	N146	1
345279	N3585	N146	1
345281	N4612	N146	1
345282	N4636	N146	1
345283	N5793	N146	1
345287	N26445	N146	1
345290	N24721	N146	1
345291	N29529	N146	1
345309	N91	N146	1
345314	N3	N146	1
345315	N5	N146	1
345316	N23	N146	1
345317	N25	N146	1
345318	N26	N146	1
345319	N31	N146	1
345320	N48	N146	1
345321	N52	N146	1
345322	N68	N146	1
345323	N81	N146	1
345324	N111	N146	1
345326	N150	N146	1
345327	N190	N146	1
345328	N207	N146	1
345329	N209	N146	1
345330	N211	N146	1
345331	N216	N146	1
345332	N222	N146	1
345333	N225	N146	1
345334	N235	N146	1
345336	N267	N146	1
345337	N285	N146	1
345338	N287	N146	1
345339	N302	N146	1
345341	N346	N146	1
345343	N356	N146	1
345346	N397	N146	1
345348	N412	N146	1
345349	N414	N146	1
345350	N415	N146	1
345351	N430	N146	1
345352	N431	N146	1
345353	N439	N146	1
345354	N442	N146	1
345355	N447	N146	1
345356	N449	N146	1
345358	N490	N146	1
345359	N491	N146	1
345360	N496	N146	1
345361	N500	N146	1
345362	N518	N146	1
345364	N534	N146	1
345365	N544	N146	1
345366	N553	N146	1
345367	N560	N146	1
345369	N569	N146	1
345370	N572	N146	1
345371	N577	N146	1
345372	N582	N146	1
345373	N589	N146	1
345374	N590	N146	1
345375	N597	N146	1
345377	N628	N146	1
345378	N635	N146	1
345379	N637	N146	1
345380	N652	N146	1
345381	N677	N146	1
345382	N683	N146	1
345383	N687	N146	1
345385	N697	N146	1
345386	N706	N146	1
345387	N709	N146	1
345388	N710	N146	1
345390	N722	N146	1
345392	N749	N146	1
345393	N771	N146	1
345395	N777	N146	1
345396	N778	N146	1
345397	N813	N146	1
345398	N825	N146	1
345399	N843	N146	1
345400	N853	N146	1
345401	N861	N146	1
345402	N864	N146	1
345403	N865	N146	1
345404	N868	N146	1
345406	N890	N146	1
345407	N893	N146	1
345408	N909	N146	1
345409	N921	N146	1
345411	N928	N146	1
345412	N946	N146	1
345413	N953	N146	1
345414	N1010	N146	1
345415	N1014	N146	1
345416	N1021	N146	1
345417	N1029	N146	1
345418	N1038	N146	1
345419	N1070	N146	1
345420	N1085	N146	1
345422	N1108	N146	1
345423	N1110	N146	1
345426	N1157	N146	1
345427	N1188	N146	1
345430	N1255	N146	1
345431	N1260	N146	1
345432	N1267	N146	1
345433	N1268	N146	1
345434	N1274	N146	1
345435	N1291	N146	1
345437	N1370	N146	1
345439	N1391	N146	1
345440	N1399	N146	1
345442	N1439	N146	1
345443	N1444	N146	1
345445	N1461	N146	1
345446	N1477	N146	1
345447	N1494	N146	1
345448	N1514	N146	1
345449	N1545	N146	1
345450	N1547	N146	1
345451	N1550	N146	1
345453	N1559	N146	1
345455	N1570	N146	1
345456	N1610	N146	1
345458	N1631	N146	1
345459	N1657	N146	1
345461	N1674	N146	1
345462	N1678	N146	1
345463	N1691	N146	1
345464	N1701	N146	1
345465	N1714	N146	1
345466	N1718	N146	1
345467	N1770	N146	1
345468	N1772	N146	1
345469	N1774	N146	1
345470	N1786	N146	1
345471	N1793	N146	1
345472	N1815	N146	1
345473	N1818	N146	1
345475	N1864	N146	1
345476	N1870	N146	1
345477	N1890	N146	1
345478	N1932	N146	1
345479	N1942	N146	1
345480	N1943	N146	1
345481	N1986	N146	1
345482	N1991	N146	1
345483	N2004	N146	1
345486	N2036	N146	1
345487	N2043	N146	1
345488	N2080	N146	1
345489	N2084	N146	1
345490	N2089	N146	1
345492	N2145	N146	1
345493	N2163	N146	1
345494	N2173	N146	1
345495	N2190	N146	1
345496	N2193	N146	1
345498	N2227	N146	1
345499	N2252	N146	1
345500	N2299	N146	1
345501	N2302	N146	1
345502	N2311	N146	1
345503	N2363	N146	1
345504	N2369	N146	1
345505	N2387	N146	1
345506	N2424	N146	1
345507	N2433	N146	1
345510	N2521	N146	1
345511	N2527	N146	1
345512	N2531	N146	1
345514	N2545	N146	1
345515	N2554	N146	1
345516	N2564	N146	1
345517	N2567	N146	1
345518	N2572	N146	1
345519	N2578	N146	1
345524	N2630	N146	1
345525	N2631	N146	1
345526	N2632	N146	1
345528	N2723	N146	1
345530	N2859	N146	1
345531	N2873	N146	1
345532	N2876	N146	1
345533	N2878	N146	1
345534	N2883	N146	1
345535	N2902	N146	1
345536	N2907	N146	1
345537	N2987	N146	1
345539	N3049	N146	1
345540	N3065	N146	1
345541	N3071	N146	1
345542	N3136	N146	1
345545	N3177	N146	1
345546	N3207	N146	1
345547	N3281	N146	1
345548	N3289	N146	1
345550	N3334	N146	1
345551	N3361	N146	1
345553	N3455	N146	1
345554	N3470	N146	1
345555	N3500	N146	1
345557	N3531	N146	1
345559	N3550	N146	1
345560	N3612	N146	1
345561	N3616	N146	1
345565	N3681	N146	1
345567	N3703	N146	1
345568	N3757	N146	1
345569	N3768	N146	1
345570	N3811	N146	1
345571	N3832	N146	1
345573	N3851	N146	1
345575	N3860	N146	1
345576	N3881	N146	1
345577	N3910	N146	1
345578	N3913	N146	1
345579	N3929	N146	1
345580	N3994	N146	1
345582	N4031	N146	1
345583	N4049	N146	1
345586	N4099	N146	1
345587	N4144	N146	1
345588	N4150	N146	1
345590	N4209	N146	1
345591	N4227	N146	1
345594	N4250	N146	1
345595	N4285	N146	1
345596	N4335	N146	1
345597	N4354	N146	1
345602	N4602	N146	1
345604	N4650	N146	1
345605	N4673	N146	1
345606	N4794	N146	1
345607	N4849	N146	1
345609	N4871	N146	1
345613	N4967	N146	1
345615	N5038	N146	1
345616	N5097	N146	1
345618	N5120	N146	1
345624	N5260	N146	1
345625	N5270	N146	1
345627	N5318	N146	1
345628	N5369	N146	1
345630	N5423	N146	1
345632	N5451	N146	1
345633	N5553	N146	1
345635	N5587	N146	1
345637	N5614	N146	1
345639	N5708	N146	1
345642	N5931	N146	1
345644	N6033	N146	1
345647	N6158	N146	1
345652	N6354	N146	1
345653	N6373	N146	1
345654	N6544	N146	1
345655	N6560	N146	1
345656	N6580	N146	1
345657	N6629	N146	1
345658	N6654	N146	1
345660	N6747	N146	1
345661	N6773	N146	1
345663	N6787	N146	1
345666	N6852	N146	1
345669	N6906	N146	1
345670	N7015	N146	1
345671	N7066	N146	1
345674	N7198	N146	1
345676	N7282	N146	1
345684	N7654	N146	1
345685	N7681	N146	1
345691	N7923	N146	1
345693	N8004	N146	1
345696	N8097	N146	1
345697	N8100	N146	1
345698	N8171	N146	1
345699	N8199	N146	1
345700	N8220	N146	1
345701	N8223	N146	1
345706	N8603	N146	1
345707	N8666	N146	1
345710	N8766	N146	1
345712	N8840	N146	1
345715	N8930	N146	1
345716	N8942	N146	1
345718	N9020	N146	1
345722	N9251	N146	1
345726	N9491	N146	1
345727	N9589	N146	1
345729	N9634	N146	1
345738	N9958	N146	1
345739	N10065	N146	1
345740	N10078	N146	1
345742	N10168	N146	1
345744	N10329	N146	1
345745	N10333	N146	1
345746	N10456	N146	1
345747	N10542	N146	1
345748	N10625	N146	1
345761	N11534	N146	1
345763	N11730	N146	1
345764	N11733	N146	1
345768	N11906	N146	1
345772	N12230	N146	1
345773	N12348	N146	1
345776	N12616	N146	1
345779	N13066	N146	1
345786	N13439	N146	1
345787	N13831	N146	1
345791	N14292	N146	1
345793	N14415	N146	1
345794	N14489	N146	1
345804	N16061	N146	1
345805	N16327	N146	1
345810	N16785	N146	1
345814	N16935	N146	1
345821	N18239	N146	1
345823	N18653	N146	1
345828	N20506	N146	1
345836	N21965	N146	1
345838	N22039	N146	1
345840	N23246	N146	1
345852	N26792	N146	1
345856	N28452	N146	1
345861	N30165	N146	1
345867	N31903	N146	1
345870	N33451	N146	1
345874	N34832	N146	1
345883	N41774	N146	1
345894	N55909	N146	1
345897	N19	N146	1
345898	N35	N146	1
345899	N68	N146	1
345900	N143	N146	1
345901	N209	N146	1
345902	N221	N146	1
345903	N236	N146	1
345905	N306	N146	1
345906	N357	N146	1
345908	N439	N146	1
345909	N464	N146	1
345910	N511	N146	1
345911	N603	N146	1
345912	N702	N146	1
345917	N3115	N146	1
345918	N3148	N146	1
345919	N3326	N146	1
345921	N3649	N146	1
345924	N3884	N146	1
345925	N4163	N146	1
345927	N6345	N146	1
345945	N3731	N146	1
345986	N11578	N146	1
345992	N22917	N146	1
346014	N1383	N146	1
346016	N2139	N146	1
346017	N2288	N146	1
346019	N3333	N146	1
346021	N3754	N146	1
346022	N4127	N146	1
346023	N4133	N146	1
346025	N4960	N146	1
346028	N5599	N146	1
346035	N13331	N146	1
346042	N58558	N146	1
346044	N107	N146	1
346048	N137	N146	1
346049	N290	N146	1
346050	N1392	N146	1
346052	N1596	N146	1
346054	N1783	N146	1
346061	N2148	N146	1
346068	N3216	N146	1
346078	N4537	N146	1
346080	N5502	N146	1
346121	N184	N146	1
346122	N441	N146	1
346123	N512	N146	1
346124	N524	N146	1
346126	N1237	N146	1
346127	N1339	N146	1
346130	N2397	N146	1
346131	N2558	N146	1
346132	N2906	N146	1
346133	N3062	N146	1
346135	N3595	N146	1
346136	N3774	N146	1
346137	N3890	N146	1
346138	N3960	N146	1
346140	N4434	N146	1
346141	N4487	N146	1
346142	N5157	N146	1
346143	N5921	N146	1
346144	N5926	N146	1
346147	N6892	N146	1
346151	N8327	N146	1
346154	N9164	N146	1
346160	N11049	N146	1
346161	N11523	N146	1
346164	N12845	N146	1
346166	N14616	N146	1
346175	N24116	N146	1
346178	N26499	N146	1
346181	N30095	N146	1
346186	N43286	N146	1
346192	N1037	N146	1
346194	N1747	N146	1
346196	N3663	N146	1
346202	N13894	N146	1
346209	N78	N146	1
346221	N4366	N146	1
346224	N5347	N146	1
346225	N5570	N146	1
346239	N6	N146	1
346240	N13	N146	1
346241	N47	N146	1
346242	N60	N146	1
346243	N62	N146	1
346244	N79	N146	1
346246	N96	N146	1
346247	N108	N146	1
346249	N148	N146	1
346250	N193	N146	1
346251	N227	N146	1
346252	N230	N146	1
346253	N245	N146	1
346256	N334	N146	1
346257	N347	N146	1
346258	N362	N146	1
346259	N403	N146	1
346260	N406	N146	1
346261	N421	N146	1
346262	N429	N146	1
346263	N443	N146	1
346264	N451	N146	1
346265	N478	N146	1
346266	N495	N146	1
346267	N532	N146	1
346269	N584	N146	1
346270	N599	N146	1
346271	N649	N146	1
346272	N656	N146	1
346273	N668	N146	1
346274	N676	N146	1
346277	N741	N146	1
346278	N757	N146	1
346279	N800	N146	1
346280	N982	N146	1
346281	N1008	N146	1
346282	N1027	N146	1
346284	N1058	N146	1
346285	N1072	N146	1
346286	N1091	N146	1
346289	N1162	N146	1
346291	N1218	N146	1
346292	N1253	N146	1
346293	N1295	N146	1
346294	N1296	N146	1
346295	N1298	N146	1
346297	N1312	N146	1
346299	N1381	N146	1
346301	N1476	N146	1
346302	N1481	N146	1
346303	N1582	N146	1
346305	N1677	N146	1
346306	N1760	N146	1
346307	N1839	N146	1
346308	N1875	N146	1
346309	N1886	N146	1
346310	N1937	N146	1
346311	N1990	N146	1
346315	N2197	N146	1
346317	N2242	N146	1
346320	N2413	N146	1
346321	N2494	N146	1
346322	N2512	N146	1
346323	N2528	N146	1
346324	N2537	N146	1
346325	N2592	N146	1
346327	N2640	N146	1
346329	N2702	N146	1
346330	N2710	N146	1
346332	N2860	N146	1
346336	N2937	N146	1
346337	N3063	N146	1
346339	N3176	N146	1
346340	N3231	N146	1
346341	N3260	N146	1
346342	N3308	N146	1
346344	N3376	N146	1
346352	N3717	N146	1
346353	N3840	N146	1
346354	N3861	N146	1
346356	N3869	N146	1
346357	N3870	N146	1
346358	N3871	N146	1
346359	N3891	N146	1
346361	N4265	N146	1
346363	N4627	N146	1
346364	N4706	N146	1
346365	N4785	N146	1
346366	N4926	N146	1
346367	N4976	N146	1
346370	N5222	N146	1
346371	N5342	N146	1
346372	N5414	N146	1
346376	N5808	N146	1
346378	N6176	N146	1
346380	N6199	N146	1
346383	N6433	N146	1
346385	N6600	N146	1
346386	N6701	N146	1
346387	N6761	N146	1
346390	N7252	N146	1
346399	N10318	N146	1
346403	N10814	N146	1
346416	N17241	N146	1
346420	N18594	N146	1
346431	N102	N146	1
346435	N415	N146	1
346437	N554	N146	1
346438	N906	N146	1
346439	N1112	N146	1
346441	N1975	N146	1
346446	N7874	N146	1
346463	N257	N146	1
346472	N1214	N146	1
346477	N33	N146	1
346478	N46	N146	1
346479	N121	N146	1
346481	N139	N146	1
346486	N251	N146	1
346487	N255	N146	1
346491	N310	N146	1
346494	N366	N146	1
346497	N426	N146	1
346501	N464	N146	1
346503	N499	N146	1
346510	N542	N146	1
346516	N647	N146	1
346522	N703	N146	1
346525	N781	N146	1
346528	N835	N146	1
346529	N854	N146	1
346534	N894	N146	1
346538	N955	N146	1
346545	N1006	N146	1
346557	N1164	N146	1
346566	N1254	N146	1
346569	N1275	N146	1
346570	N1305	N146	1
346574	N1396	N146	1
346577	N1411	N146	1
346579	N1427	N146	1
346592	N1563	N146	1
346596	N1664	N146	1
346599	N1693	N146	1
346602	N1737	N146	1
346603	N1741	N146	1
346604	N1755	N146	1
346606	N1810	N146	1
346611	N1899	N146	1
346612	N1900	N146	1
346615	N1924	N146	1
346621	N2062	N146	1
346627	N2177	N146	1
346628	N2200	N146	1
346638	N2408	N146	1
346644	N2634	N146	1
346645	N2638	N146	1
346654	N2765	N146	1
346657	N2851	N146	1
346661	N3009	N146	1
346669	N3193	N146	1
346673	N3291	N146	1
346674	N3309	N146	1
346676	N3316	N146	1
346682	N3439	N146	1
346684	N3480	N146	1
346690	N3535	N146	1
346700	N3878	N146	1
346708	N4120	N146	1
346713	N4324	N146	1
346719	N4550	N146	1
346723	N4659	N146	1
346724	N4685	N146	1
346729	N4924	N146	1
346739	N5109	N146	1
346742	N5182	N146	1
346745	N5297	N146	1
346748	N5350	N146	1
346756	N5520	N146	1
346757	N5539	N146	1
346765	N5716	N146	1
346770	N5955	N146	1
346786	N6682	N146	1
346787	N6703	N146	1
346788	N6732	N146	1
346791	N6786	N146	1
346794	N6848	N146	1
346799	N6917	N146	1
346812	N7498	N146	1
346816	N7711	N146	1
346819	N7780	N146	1
346820	N7895	N146	1
346821	N7924	N146	1
346824	N7968	N146	1
346839	N8756	N146	1
346852	N9530	N146	1
346856	N9652	N146	1
346884	N11133	N146	1
346901	N12273	N146	1
346911	N13114	N146	1
346918	N13359	N146	1
346940	N15156	N146	1
346960	N17733	N146	1
346997	N21282	N146	1
347002	N22006	N146	1
347008	N23101	N146	1
347054	N38052	N146	1
347077	N57160	N146	1
347084	N80	N146	1
347089	N280	N146	1
347116	N1156	N146	1
347173	N7418	N146	1
347180	N9958	N146	1
347222	N116565	N146	1
348583	N169	N156	1
348584	N213	N156	1
348585	N242	N156	1
348588	N427	N156	1
348589	N433	N156	1
348591	N533	N156	1
348592	N672	N156	1
348594	N770	N156	1
348596	N1374	N156	1
348597	N1390	N156	1
348602	N2548	N156	1
348603	N2759	N156	1
348604	N2817	N156	1
348616	N7906	N156	1
348622	N10797	N156	1
348646	N30	N156	1
348647	N34	N156	1
348648	N35	N156	1
348649	N41	N156	1
348650	N43	N156	1
348651	N49	N156	1
348652	N54	N156	1
348653	N58	N156	1
348654	N59	N156	1
348655	N61	N156	1
348656	N73	N156	1
348657	N75	N156	1
348658	N80	N156	1
348659	N92	N156	1
348660	N98	N156	1
348661	N105	N156	1
348662	N128	N156	1
348663	N136	N156	1
348664	N146	N156	1
348666	N166	N156	1
348667	N183	N156	1
348668	N243	N156	1
348669	N256	N156	1
348670	N272	N156	1
348671	N273	N156	1
348672	N274	N156	1
348673	N276	N156	1
348674	N314	N156	1
348675	N323	N156	1
348676	N333	N156	1
348677	N350	N156	1
348678	N359	N156	1
348679	N361	N156	1
348680	N379	N156	1
348681	N385	N156	1
348682	N393	N156	1
348683	N395	N156	1
348684	N423	N156	1
348685	N438	N156	1
348686	N466	N156	1
348687	N469	N156	1
348688	N471	N156	1
348689	N486	N156	1
348690	N513	N156	1
348691	N519	N156	1
348692	N546	N156	1
348693	N547	N156	1
348695	N575	N156	1
348696	N578	N156	1
348697	N594	N156	1
348698	N609	N156	1
348700	N626	N156	1
348701	N634	N156	1
348702	N636	N156	1
348703	N689	N156	1
348704	N715	N156	1
348705	N727	N156	1
348706	N731	N156	1
348708	N776	N156	1
348709	N785	N156	1
348710	N787	N156	1
348711	N827	N156	1
348712	N899	N156	1
348713	N913	N156	1
348714	N919	N156	1
348715	N990	N156	1
348716	N998	N156	1
348717	N1016	N156	1
348718	N1025	N156	1
348719	N1053	N156	1
348720	N1059	N156	1
348721	N1065	N156	1
348722	N1076	N156	1
348723	N1077	N156	1
348724	N1115	N156	1
348725	N1166	N156	1
348726	N1193	N156	1
348727	N1204	N156	1
348728	N1206	N156	1
348729	N1241	N156	1
348730	N1276	N156	1
348731	N1278	N156	1
348732	N1294	N156	1
348733	N1315	N156	1
348734	N1317	N156	1
348735	N1340	N156	1
348736	N1359	N156	1
348737	N1532	N156	1
348738	N1634	N156	1
348739	N1667	N156	1
348740	N1709	N156	1
348741	N1749	N156	1
348742	N1756	N156	1
348743	N1837	N156	1
348744	N1844	N156	1
348745	N1865	N156	1
348747	N1907	N156	1
348748	N1930	N156	1
348749	N1964	N156	1
348750	N1971	N156	1
348751	N2006	N156	1
348752	N2015	N156	1
348753	N2022	N156	1
348755	N2135	N156	1
348756	N2160	N156	1
348757	N2232	N156	1
348758	N2276	N156	1
348759	N2278	N156	1
348760	N2313	N156	1
348762	N2400	N156	1
348763	N2421	N156	1
348764	N2442	N156	1
348765	N2470	N156	1
348766	N2489	N156	1
348767	N2526	N156	1
348768	N2547	N156	1
348769	N2561	N156	1
348770	N2590	N156	1
348771	N2612	N156	1
348774	N2852	N156	1
348775	N2888	N156	1
348776	N2905	N156	1
348777	N2924	N156	1
348778	N2925	N156	1
348779	N3040	N156	1
348780	N3106	N156	1
348781	N3137	N156	1
348782	N3160	N156	1
348783	N3162	N156	1
348784	N3174	N156	1
348785	N3202	N156	1
348786	N3411	N156	1
348787	N3422	N156	1
348788	N3437	N156	1
348790	N3484	N156	1
348791	N3506	N156	1
348792	N3627	N156	1
348793	N3632	N156	1
348796	N3699	N156	1
348798	N3792	N156	1
348799	N3836	N156	1
348801	N3925	N156	1
348802	N3996	N156	1
348803	N4001	N156	1
348804	N4022	N156	1
348805	N4128	N156	1
348806	N4500	N156	1
348807	N4542	N156	1
348809	N4590	N156	1
348810	N4639	N156	1
348812	N4834	N156	1
348813	N4846	N156	1
348814	N4868	N156	1
348815	N4870	N156	1
348816	N4909	N156	1
348818	N5005	N156	1
348819	N5099	N156	1
348821	N5163	N156	1
348822	N5167	N156	1
348823	N5218	N156	1
348824	N5445	N156	1
348825	N5689	N156	1
348826	N5691	N156	1
348827	N5734	N156	1
348828	N5809	N156	1
348829	N5821	N156	1
348830	N5946	N156	1
348832	N6151	N156	1
348833	N6216	N156	1
348836	N6315	N156	1
348838	N6496	N156	1
348839	N6499	N156	1
348840	N6610	N156	1
348841	N6691	N156	1
348842	N6743	N156	1
348843	N6880	N156	1
348844	N6915	N156	1
348847	N7283	N156	1
348850	N7463	N156	1
348852	N7638	N156	1
348853	N7775	N156	1
348854	N7818	N156	1
348855	N7872	N156	1
348856	N7950	N156	1
348859	N8398	N156	1
348862	N8938	N156	1
348863	N9695	N156	1
348864	N9847	N156	1
348869	N11464	N156	1
348871	N11748	N156	1
348873	N12209	N156	1
348877	N12638	N156	1
348878	N14385	N156	1
348881	N15289	N156	1
348883	N17128	N156	1
348884	N17654	N156	1
348889	N22262	N156	1
348890	N24247	N156	1
348894	N29950	N156	1
348896	N11	N156	1
348897	N32	N156	1
348898	N144	N156	1
348899	N176	N156	1
348900	N206	N156	1
348901	N242	N156	1
348902	N421	N156	1
348904	N879	N156	1
348905	N1363	N156	1
348906	N1408	N156	1
348908	N2554	N156	1
348914	N9118	N156	1
348915	N11686	N156	1
348916	N13431	N156	1
348918	N17395	N156	1
348921	N265	N156	1
348922	N289	N156	1
348924	N422	N156	1
348925	N470	N156	1
348926	N475	N156	1
348927	N563	N156	1
348929	N735	N156	1
348930	N822	N156	1
348931	N823	N156	1
348932	N1033	N156	1
348935	N1347	N156	1
348936	N1355	N156	1
348937	N1404	N156	1
348938	N1798	N156	1
348939	N2492	N156	1
348942	N3120	N156	1
348943	N3300	N156	1
348944	N4050	N156	1
348945	N4188	N156	1
348947	N5255	N156	1
348948	N5405	N156	1
348949	N6079	N156	1
348950	N6394	N156	1
348952	N7052	N156	1
348956	N14932	N156	1
348960	N21034	N156	1
348963	N30365	N156	1
348976	N571	N156	1
348979	N55	N156	1
348987	N24	N156	1
348988	N38	N156	1
348989	N64	N156	1
348990	N74	N156	1
348991	N82	N156	1
348992	N122	N156	1
348993	N131	N156	1
348996	N154	N156	1
348997	N161	N156	1
348998	N165	N156	1
348999	N178	N156	1
349000	N231	N156	1
349002	N271	N156	1
349003	N277	N156	1
349004	N279	N156	1
349005	N280	N156	1
349006	N281	N156	1
349007	N291	N156	1
349009	N305	N156	1
349010	N313	N156	1
349011	N351	N156	1
349012	N369	N156	1
349013	N371	N156	1
349014	N424	N156	1
349015	N565	N156	1
349016	N587	N156	1
349017	N595	N156	1
349018	N611	N156	1
349019	N642	N156	1
349020	N660	N156	1
349021	N702	N156	1
349022	N725	N156	1
349023	N801	N156	1
349024	N832	N156	1
349025	N914	N156	1
349026	N925	N156	1
349027	N938	N156	1
349028	N947	N156	1
349029	N961	N156	1
349030	N967	N156	1
349031	N971	N156	1
349032	N1018	N156	1
349033	N1098	N156	1
349035	N1165	N156	1
349036	N1178	N156	1
349037	N1184	N156	1
349039	N1256	N156	1
349040	N1262	N156	1
349041	N1272	N156	1
349044	N1504	N156	1
349045	N1578	N156	1
349046	N1606	N156	1
349047	N1625	N156	1
349048	N1641	N156	1
349049	N1646	N156	1
349051	N2056	N156	1
349052	N2064	N156	1
349054	N2083	N156	1
349055	N2126	N156	1
349058	N2255	N156	1
349059	N2296	N156	1
349060	N2320	N156	1
349061	N2342	N156	1
349062	N2360	N156	1
349063	N2465	N156	1
349064	N2469	N156	1
349067	N2509	N156	1
349070	N2693	N156	1
349071	N2722	N156	1
349072	N2727	N156	1
349073	N2752	N156	1
349074	N2867	N156	1
349075	N2900	N156	1
349076	N2920	N156	1
349077	N3056	N156	1
349079	N3143	N156	1
349081	N3294	N156	1
349082	N3409	N156	1
349084	N3749	N156	1
349087	N3955	N156	1
349088	N3967	N156	1
349089	N3971	N156	1
349090	N4052	N156	1
349091	N4181	N156	1
349093	N4375	N156	1
349094	N4443	N156	1
349095	N4465	N156	1
349096	N4474	N156	1
349098	N4667	N156	1
349099	N4723	N156	1
349102	N4852	N156	1
349104	N4984	N156	1
349105	N5026	N156	1
349107	N5178	N156	1
349111	N5517	N156	1
349114	N5776	N156	1
349116	N6274	N156	1
349120	N6510	N156	1
349122	N6541	N156	1
349123	N6637	N156	1
349124	N6818	N156	1
349129	N7374	N156	1
349130	N7555	N156	1
349140	N9385	N156	1
349145	N11258	N156	1
349147	N12113	N156	1
349152	N15513	N156	1
349163	N17280	N156	1
349173	N106	N156	1
349177	N260	N156	1
349178	N721	N156	1
349187	N30118	N156	1
349192	N4	N156	1
349193	N53	N156	1
349194	N71	N156	1
349195	N135	N156	1
349196	N142	N156	1
349197	N152	N156	1
349198	N172	N156	1
349199	N175	N156	1
349200	N177	N156	1
349201	N202	N156	1
349202	N217	N156	1
349203	N226	N156	1
349204	N232	N156	1
349205	N248	N156	1
349207	N275	N156	1
349208	N286	N156	1
349209	N292	N156	1
349210	N336	N156	1
349211	N344	N156	1
349212	N353	N156	1
349213	N384	N156	1
349214	N388	N156	1
349215	N392	N156	1
349216	N419	N156	1
349217	N432	N156	1
349218	N448	N156	1
349219	N454	N156	1
349220	N461	N156	1
349221	N463	N156	1
349222	N517	N156	1
349223	N541	N156	1
349224	N592	N156	1
349225	N603	N156	1
349226	N604	N156	1
349227	N605	N156	1
349228	N625	N156	1
349230	N651	N156	1
349231	N664	N156	1
349232	N667	N156	1
349233	N681	N156	1
349234	N682	N156	1
349235	N713	N156	1
349236	N738	N156	1
349237	N792	N156	1
349239	N817	N156	1
349240	N836	N156	1
349241	N837	N156	1
349242	N838	N156	1
349243	N840	N156	1
349244	N871	N156	1
349245	N889	N156	1
349246	N920	N156	1
349247	N937	N156	1
349248	N952	N156	1
349249	N962	N156	1
349250	N972	N156	1
349251	N985	N156	1
349252	N1000	N156	1
349253	N1002	N156	1
349254	N1023	N156	1
349255	N1035	N156	1
349256	N1055	N156	1
349257	N1075	N156	1
349258	N1132	N156	1
349259	N1187	N156	1
349260	N1215	N156	1
349261	N1222	N156	1
349262	N1223	N156	1
349263	N1227	N156	1
349265	N1250	N156	1
349266	N1263	N156	1
349267	N1271	N156	1
349268	N1289	N156	1
349269	N1299	N156	1
349270	N1329	N156	1
349271	N1343	N156	1
349272	N1362	N156	1
349273	N1364	N156	1
349274	N1367	N156	1
349275	N1368	N156	1
349276	N1410	N156	1
349277	N1413	N156	1
349278	N1440	N156	1
349279	N1460	N156	1
349280	N1502	N156	1
349281	N1558	N156	1
349282	N1566	N156	1
349283	N1572	N156	1
349284	N1655	N156	1
349285	N1687	N156	1
349286	N1696	N156	1
349288	N1712	N156	1
349289	N1744	N156	1
349290	N1869	N156	1
349291	N1889	N156	1
349292	N1891	N156	1
349293	N1978	N156	1
349294	N1998	N156	1
349295	N2044	N156	1
349296	N2101	N156	1
349297	N2104	N156	1
349298	N2136	N156	1
349299	N2151	N156	1
349300	N2162	N156	1
349301	N2168	N156	1
349302	N2189	N156	1
349303	N2191	N156	1
349304	N2202	N156	1
349305	N2209	N156	1
349306	N2243	N156	1
349307	N2245	N156	1
349308	N2249	N156	1
349309	N2267	N156	1
349310	N2351	N156	1
349311	N2379	N156	1
349312	N2456	N156	1
349313	N2497	N156	1
349314	N2566	N156	1
349315	N2574	N156	1
349316	N2680	N156	1
349317	N2697	N156	1
349318	N2699	N156	1
349319	N2726	N156	1
349320	N2758	N156	1
349321	N2771	N156	1
349322	N2772	N156	1
349323	N2784	N156	1
349324	N2811	N156	1
349325	N2889	N156	1
349326	N2890	N156	1
349327	N2901	N156	1
349328	N2915	N156	1
349329	N2921	N156	1
349330	N2931	N156	1
349331	N2942	N156	1
349332	N2988	N156	1
349334	N3029	N156	1
349335	N3082	N156	1
349336	N3151	N156	1
349337	N3179	N156	1
349339	N3283	N156	1
349340	N3303	N156	1
349341	N3358	N156	1
349342	N3412	N156	1
349343	N3471	N156	1
349344	N3553	N156	1
349345	N3558	N156	1
349346	N3605	N156	1
349347	N3608	N156	1
349348	N3619	N156	1
349349	N3642	N156	1
349350	N3701	N156	1
349351	N3724	N156	1
349352	N3809	N156	1
349353	N3831	N156	1
349354	N3864	N156	1
349355	N3963	N156	1
349356	N3983	N156	1
349357	N4005	N156	1
349359	N4068	N156	1
349361	N4208	N156	1
349362	N4220	N156	1
349363	N4246	N156	1
349364	N4248	N156	1
349365	N4331	N156	1
349366	N4340	N156	1
349368	N4493	N156	1
349369	N4541	N156	1
349370	N4565	N156	1
349371	N4584	N156	1
349372	N4647	N156	1
349373	N4680	N156	1
349374	N4688	N156	1
349376	N4990	N156	1
349377	N5003	N156	1
349378	N5046	N156	1
349379	N5112	N156	1
349380	N5187	N156	1
349381	N5198	N156	1
349382	N5287	N156	1
349383	N5307	N156	1
349384	N5310	N156	1
349385	N5316	N156	1
349386	N5391	N156	1
349387	N5400	N156	1
349388	N5498	N156	1
349389	N5598	N156	1
349390	N5612	N156	1
349391	N5927	N156	1
349392	N5936	N156	1
349395	N6081	N156	1
349396	N6249	N156	1
349397	N6437	N156	1
349398	N6459	N156	1
349399	N6481	N156	1
349401	N6721	N156	1
349402	N6759	N156	1
349403	N6764	N156	1
349405	N7169	N156	1
349406	N7251	N156	1
349407	N7314	N156	1
349408	N7324	N156	1
349409	N7347	N156	1
349410	N7396	N156	1
349411	N7489	N156	1
349412	N7590	N156	1
349413	N7616	N156	1
349414	N7643	N156	1
349415	N7893	N156	1
349416	N7929	N156	1
349417	N8042	N156	1
349418	N8197	N156	1
349419	N8263	N156	1
349421	N8268	N156	1
349422	N8345	N156	1
349423	N8431	N156	1
349425	N8915	N156	1
349426	N8916	N156	1
349429	N9137	N156	1
349430	N9197	N156	1
349434	N10136	N156	1
349435	N10137	N156	1
349436	N10289	N156	1
349438	N10383	N156	1
349441	N11158	N156	1
349442	N11399	N156	1
349443	N11592	N156	1
349444	N11675	N156	1
349445	N12020	N156	1
349446	N12087	N156	1
349448	N12157	N156	1
349449	N12222	N156	1
349450	N12447	N156	1
349451	N12848	N156	1
349453	N13175	N156	1
349454	N13810	N156	1
349455	N13960	N156	1
349456	N14414	N156	1
349459	N14904	N156	1
349460	N15529	N156	1
349461	N15618	N156	1
349463	N16079	N156	1
349464	N16098	N156	1
349466	N16321	N156	1
349467	N17205	N156	1
349468	N17477	N156	1
349469	N17708	N156	1
349470	N18334	N156	1
349471	N18410	N156	1
349473	N18533	N156	1
349474	N19229	N156	1
349475	N19641	N156	1
349477	N20172	N156	1
349478	N20839	N156	1
349480	N21258	N156	1
349481	N21621	N156	1
349482	N22207	N156	1
349483	N23034	N156	1
349484	N23474	N156	1
349485	N23643	N156	1
349486	N24093	N156	1
349487	N24157	N156	1
349488	N24413	N156	1
349490	N26852	N156	1
349492	N30868	N156	1
349493	N32630	N156	1
349494	N34187	N156	1
349495	N41136	N156	1
349496	N42978	N156	1
349497	N50054	N156	1
349498	N51133	N156	1
349500	N29	N156	1
349501	N170	N156	1
349503	N190	N156	1
349504	N223	N156	1
349505	N294	N156	1
349506	N296	N156	1
349507	N389	N156	1
349508	N443	N156	1
349509	N600	N156	1
349510	N601	N156	1
349511	N784	N156	1
349512	N981	N156	1
349513	N1036	N156	1
349514	N1058	N156	1
349515	N1121	N156	1
349517	N1171	N156	1
349518	N1243	N156	1
349519	N1301	N156	1
349521	N2027	N156	1
349522	N3427	N156	1
349523	N2175	N156	1
349524	N2428	N156	1
349526	N2629	N156	1
349527	N2919	N156	1
349528	N3176	N156	1
349530	N3585	N156	1
349532	N4612	N156	1
349533	N4636	N156	1
349534	N5793	N156	1
349535	N6167	N156	1
349538	N26445	N156	1
349541	N24721	N156	1
349542	N29529	N156	1
349551	N4103	N156	1
349560	N91	N156	1
349563	N261	N156	1
349565	N3	N156	1
349566	N5	N156	1
349567	N23	N156	1
349568	N25	N156	1
349569	N26	N156	1
349570	N31	N156	1
349571	N48	N156	1
349572	N52	N156	1
349573	N68	N156	1
349574	N81	N156	1
349575	N111	N156	1
349577	N150	N156	1
349578	N190	N156	1
349579	N207	N156	1
349580	N209	N156	1
349581	N211	N156	1
349582	N216	N156	1
349583	N222	N156	1
349584	N225	N156	1
349585	N235	N156	1
349587	N267	N156	1
349588	N285	N156	1
349589	N287	N156	1
349590	N302	N156	1
349592	N346	N156	1
349594	N356	N156	1
349597	N397	N156	1
349599	N412	N156	1
349600	N414	N156	1
349601	N415	N156	1
349602	N430	N156	1
349603	N431	N156	1
349604	N439	N156	1
349605	N442	N156	1
349606	N447	N156	1
349607	N449	N156	1
349609	N490	N156	1
349610	N491	N156	1
349611	N496	N156	1
349612	N500	N156	1
349613	N518	N156	1
349615	N534	N156	1
349616	N544	N156	1
349617	N553	N156	1
349618	N560	N156	1
349619	N561	N156	1
349620	N569	N156	1
349621	N572	N156	1
349622	N577	N156	1
349623	N582	N156	1
349624	N589	N156	1
349625	N590	N156	1
349626	N597	N156	1
349628	N628	N156	1
349629	N635	N156	1
349630	N637	N156	1
349631	N652	N156	1
349632	N677	N156	1
349633	N683	N156	1
349634	N687	N156	1
349636	N697	N156	1
349637	N706	N156	1
349638	N709	N156	1
349639	N710	N156	1
349641	N722	N156	1
349642	N733	N156	1
349643	N749	N156	1
349644	N771	N156	1
349645	N774	N156	1
349646	N777	N156	1
349647	N778	N156	1
349648	N813	N156	1
349649	N825	N156	1
349650	N843	N156	1
349651	N853	N156	1
349652	N861	N156	1
349653	N864	N156	1
349654	N865	N156	1
349655	N868	N156	1
349657	N890	N156	1
349658	N893	N156	1
349659	N909	N156	1
349660	N921	N156	1
349662	N928	N156	1
349663	N946	N156	1
349664	N953	N156	1
349665	N1010	N156	1
349666	N1014	N156	1
349667	N1021	N156	1
349668	N1029	N156	1
349669	N1038	N156	1
349670	N1070	N156	1
349671	N1085	N156	1
349673	N1108	N156	1
349674	N1110	N156	1
349677	N1157	N156	1
349678	N1188	N156	1
349681	N1255	N156	1
349682	N1260	N156	1
349683	N1267	N156	1
349684	N1268	N156	1
349685	N1274	N156	1
349686	N1291	N156	1
349688	N1370	N156	1
349689	N1373	N156	1
349690	N1391	N156	1
349691	N1399	N156	1
349693	N1439	N156	1
349694	N1444	N156	1
349696	N1461	N156	1
349697	N1477	N156	1
349698	N1494	N156	1
349699	N1514	N156	1
349700	N1545	N156	1
349701	N1547	N156	1
349702	N1550	N156	1
349704	N1559	N156	1
349706	N1570	N156	1
349707	N1610	N156	1
349709	N1631	N156	1
349710	N1657	N156	1
349712	N1674	N156	1
349713	N1678	N156	1
349715	N1701	N156	1
349716	N1714	N156	1
349717	N1718	N156	1
349718	N1770	N156	1
349719	N1772	N156	1
349720	N1774	N156	1
349721	N1786	N156	1
349722	N1793	N156	1
349723	N1815	N156	1
349724	N1818	N156	1
349726	N1864	N156	1
349727	N1870	N156	1
349728	N1890	N156	1
349729	N1932	N156	1
349730	N1942	N156	1
349731	N1943	N156	1
349732	N1986	N156	1
349733	N1991	N156	1
349734	N2004	N156	1
349737	N2036	N156	1
349738	N2043	N156	1
349739	N2080	N156	1
349740	N2084	N156	1
349741	N2089	N156	1
349743	N2145	N156	1
349744	N2163	N156	1
349745	N2173	N156	1
349746	N2190	N156	1
349747	N2193	N156	1
349749	N2227	N156	1
349750	N2252	N156	1
349751	N2299	N156	1
349752	N2302	N156	1
349753	N2311	N156	1
349754	N2363	N156	1
349756	N2387	N156	1
349757	N2424	N156	1
349758	N2433	N156	1
349761	N2521	N156	1
349762	N2527	N156	1
349763	N2531	N156	1
349765	N2545	N156	1
349766	N2554	N156	1
349767	N2564	N156	1
349768	N2567	N156	1
349769	N2572	N156	1
349770	N2578	N156	1
349775	N2630	N156	1
349776	N2631	N156	1
349777	N2632	N156	1
349779	N2723	N156	1
349780	N2824	N156	1
349781	N2859	N156	1
349782	N2873	N156	1
349783	N2876	N156	1
349784	N2878	N156	1
349785	N2883	N156	1
349786	N2902	N156	1
349787	N2907	N156	1
349788	N2987	N156	1
349789	N2992	N156	1
349790	N3049	N156	1
349791	N3065	N156	1
349792	N3071	N156	1
349793	N3136	N156	1
349796	N3177	N156	1
349797	N3207	N156	1
349798	N3281	N156	1
349799	N3289	N156	1
349801	N3334	N156	1
349802	N3361	N156	1
349804	N3455	N156	1
349805	N3470	N156	1
349806	N3500	N156	1
349808	N3531	N156	1
349810	N3550	N156	1
349811	N3612	N156	1
349812	N3616	N156	1
349814	N3641	N156	1
349815	N3671	N156	1
349816	N3681	N156	1
349818	N3703	N156	1
349819	N3757	N156	1
349820	N3768	N156	1
349821	N3811	N156	1
349822	N3832	N156	1
349823	N3842	N156	1
349824	N3851	N156	1
349826	N3860	N156	1
349827	N3881	N156	1
349828	N3910	N156	1
349829	N3913	N156	1
349830	N3929	N156	1
349831	N3994	N156	1
349833	N4031	N156	1
349834	N4049	N156	1
349837	N4099	N156	1
349838	N4144	N156	1
349839	N4150	N156	1
349841	N4209	N156	1
349842	N4227	N156	1
349845	N4250	N156	1
349846	N4285	N156	1
349847	N4335	N156	1
349848	N4354	N156	1
349853	N4602	N156	1
349855	N4650	N156	1
349856	N4673	N156	1
349857	N4794	N156	1
349858	N4849	N156	1
349860	N4871	N156	1
349863	N4937	N156	1
349864	N4967	N156	1
349866	N5038	N156	1
349867	N5097	N156	1
349869	N5120	N156	1
349872	N5155	N156	1
349875	N5260	N156	1
349876	N5270	N156	1
349878	N5318	N156	1
349879	N5369	N156	1
349881	N5423	N156	1
349883	N5451	N156	1
349884	N5553	N156	1
349886	N5587	N156	1
349888	N5614	N156	1
349889	N5667	N156	1
349890	N5708	N156	1
349893	N5931	N156	1
349895	N6033	N156	1
349897	N6139	N156	1
349898	N6158	N156	1
349901	N6294	N156	1
349903	N6354	N156	1
349904	N6373	N156	1
349905	N6544	N156	1
349906	N6560	N156	1
349907	N6580	N156	1
349908	N6629	N156	1
349909	N6654	N156	1
349911	N6747	N156	1
349912	N6773	N156	1
349914	N6787	N156	1
349917	N6852	N156	1
349920	N6906	N156	1
349921	N7015	N156	1
349922	N7066	N156	1
349925	N7198	N156	1
349927	N7282	N156	1
349928	N7334	N156	1
349931	N7402	N156	1
349935	N7654	N156	1
349936	N7681	N156	1
349937	N7743	N156	1
349942	N7923	N156	1
349943	N7958	N156	1
349944	N8004	N156	1
349947	N8097	N156	1
349948	N8100	N156	1
349949	N8171	N156	1
349950	N8199	N156	1
349951	N8220	N156	1
349952	N8223	N156	1
349957	N8603	N156	1
349958	N8666	N156	1
349961	N8766	N156	1
349963	N8840	N156	1
349966	N8930	N156	1
349967	N8942	N156	1
349969	N9020	N156	1
349970	N9127	N156	1
349973	N9251	N156	1
349977	N9491	N156	1
349978	N9589	N156	1
349980	N9634	N156	1
349989	N9958	N156	1
349990	N10065	N156	1
349991	N10078	N156	1
349992	N10100	N156	1
349993	N10168	N156	1
349995	N10329	N156	1
349996	N10333	N156	1
349997	N10456	N156	1
349998	N10542	N156	1
349999	N10625	N156	1
350012	N11534	N156	1
350014	N11730	N156	1
350015	N11733	N156	1
350016	N11758	N156	1
350019	N11906	N156	1
350023	N12230	N156	1
350024	N12348	N156	1
350027	N12616	N156	1
350030	N13066	N156	1
350037	N13439	N156	1
350038	N13831	N156	1
350042	N14292	N156	1
350044	N14415	N156	1
350045	N14489	N156	1
350055	N16061	N156	1
350056	N16327	N156	1
350057	N16416	N156	1
350061	N16785	N156	1
350063	N16851	N156	1
350065	N16935	N156	1
350072	N18239	N156	1
350074	N18653	N156	1
350079	N20506	N156	1
350087	N21965	N156	1
350089	N22039	N156	1
350091	N23246	N156	1
350094	N24245	N156	1
350100	N26312	N156	1
350103	N26792	N156	1
350107	N28452	N156	1
350112	N30165	N156	1
350118	N31903	N156	1
350125	N34832	N156	1
350134	N41774	N156	1
350145	N55909	N156	1
350148	N19	N156	1
350149	N35	N156	1
350150	N68	N156	1
350151	N143	N156	1
350152	N209	N156	1
350153	N221	N156	1
350154	N236	N156	1
350156	N306	N156	1
350157	N357	N156	1
350159	N439	N156	1
350160	N464	N156	1
350161	N511	N156	1
350162	N603	N156	1
350163	N702	N156	1
350164	N752	N156	1
350168	N3115	N156	1
350169	N3148	N156	1
350170	N3326	N156	1
350171	N3373	N156	1
350172	N3649	N156	1
350175	N3884	N156	1
350176	N4163	N156	1
350178	N6345	N156	1
350196	N3731	N156	1
350237	N11578	N156	1
350243	N22917	N156	1
350267	N2139	N156	1
350268	N2288	N156	1
350272	N3754	N156	1
350273	N4127	N156	1
350274	N4133	N156	1
350276	N4960	N156	1
350277	N5306	N156	1
350279	N5599	N156	1
350287	N21068	N156	1
350299	N137	N156	1
350300	N290	N156	1
350301	N1392	N156	1
350303	N1596	N156	1
350305	N1783	N156	1
350306	N1896	N156	1
350307	N1936	N156	1
350310	N2072	N156	1
350311	N2102	N156	1
350312	N2148	N156	1
350319	N3216	N156	1
350320	N3345	N156	1
350324	N4138	N156	1
350325	N4161	N156	1
350329	N4537	N156	1
350330	N5211	N156	1
350331	N5502	N156	1
350332	N6050	N156	1
350334	N6393	N156	1
350335	N6879	N156	1
350336	N7794	N156	1
350340	N10777	N156	1
350344	N13486	N156	1
350354	N25488	N156	1
350372	N184	N156	1
350373	N441	N156	1
350374	N512	N156	1
350375	N524	N156	1
350377	N1237	N156	1
350378	N1339	N156	1
350381	N2397	N156	1
350382	N2558	N156	1
350383	N2906	N156	1
350384	N3062	N156	1
350386	N3595	N156	1
350387	N3774	N156	1
350388	N3890	N156	1
350389	N3960	N156	1
350391	N4434	N156	1
350392	N4487	N156	1
350393	N5157	N156	1
350394	N5921	N156	1
350395	N5926	N156	1
350398	N6892	N156	1
350402	N8327	N156	1
350405	N9164	N156	1
350409	N10446	N156	1
350411	N11049	N156	1
350412	N11523	N156	1
350415	N12845	N156	1
350417	N14616	N156	1
350426	N24116	N156	1
350429	N26499	N156	1
350432	N30095	N156	1
350437	N43286	N156	1
350442	N244	N156	1
350443	N1037	N156	1
350445	N1747	N156	1
350447	N3663	N156	1
350450	N10067	N156	1
350453	N13894	N156	1
350458	N36	N156	1
350460	N78	N156	1
350470	N3190	N156	1
350472	N4366	N156	1
350475	N5347	N156	1
350476	N5570	N156	1
350489	N2	N156	1
350490	N6	N156	1
350491	N13	N156	1
350492	N47	N156	1
350493	N60	N156	1
350494	N62	N156	1
350495	N79	N156	1
350496	N84	N156	1
350497	N96	N156	1
350498	N108	N156	1
350500	N148	N156	1
350501	N193	N156	1
350502	N227	N156	1
350503	N230	N156	1
350504	N245	N156	1
350506	N331	N156	1
350507	N334	N156	1
350508	N347	N156	1
350509	N362	N156	1
350510	N403	N156	1
350511	N406	N156	1
350512	N421	N156	1
350513	N429	N156	1
350514	N443	N156	1
350515	N451	N156	1
350516	N478	N156	1
350517	N495	N156	1
350518	N532	N156	1
350519	N556	N156	1
350520	N584	N156	1
350521	N599	N156	1
350522	N649	N156	1
350523	N656	N156	1
350524	N668	N156	1
350525	N676	N156	1
350527	N728	N156	1
350528	N741	N156	1
350529	N757	N156	1
350530	N800	N156	1
350531	N982	N156	1
350532	N1008	N156	1
350533	N1027	N156	1
350535	N1058	N156	1
350536	N1072	N156	1
350537	N1091	N156	1
350538	N1151	N156	1
350540	N1162	N156	1
350542	N1218	N156	1
350543	N1253	N156	1
350544	N1295	N156	1
350545	N1296	N156	1
350546	N1298	N156	1
350547	N1301	N156	1
350548	N1312	N156	1
350550	N1381	N156	1
350552	N1476	N156	1
350553	N1481	N156	1
350554	N1582	N156	1
350556	N1677	N156	1
350557	N1760	N156	1
350558	N1839	N156	1
350559	N1875	N156	1
350560	N1886	N156	1
350561	N1937	N156	1
350562	N1990	N156	1
350566	N2197	N156	1
350568	N2242	N156	1
350569	N2357	N156	1
350571	N2413	N156	1
350572	N2494	N156	1
350573	N2512	N156	1
350574	N2528	N156	1
350575	N2537	N156	1
350576	N2592	N156	1
350578	N2640	N156	1
350580	N2702	N156	1
350581	N2710	N156	1
350583	N2860	N156	1
350587	N2937	N156	1
350588	N3063	N156	1
350590	N3176	N156	1
350591	N3231	N156	1
350592	N3260	N156	1
350593	N3308	N156	1
350595	N3376	N156	1
350599	N3651	N156	1
350601	N3669	N156	1
350603	N3717	N156	1
350604	N3840	N156	1
350605	N3861	N156	1
350607	N3869	N156	1
350608	N3870	N156	1
350609	N3871	N156	1
350610	N3891	N156	1
350612	N4265	N156	1
350614	N4627	N156	1
350615	N4706	N156	1
350616	N4785	N156	1
350617	N4926	N156	1
350618	N4976	N156	1
350619	N5076	N156	1
350620	N5195	N156	1
350621	N5222	N156	1
350622	N5342	N156	1
350623	N5414	N156	1
350627	N5808	N156	1
350628	N6058	N156	1
350629	N6176	N156	1
350630	N6182	N156	1
350631	N6199	N156	1
350634	N6433	N156	1
350636	N6600	N156	1
350637	N6701	N156	1
350638	N6761	N156	1
350641	N7252	N156	1
350647	N9006	N156	1
350650	N10318	N156	1
350652	N10454	N156	1
350654	N10814	N156	1
350656	N10970	N156	1
350667	N17241	N156	1
350668	N17436	N156	1
350671	N18594	N156	1
350682	N102	N156	1
350685	N279	N156	1
350686	N415	N156	1
350688	N554	N156	1
350689	N906	N156	1
350690	N1112	N156	1
350691	N1852	N156	1
350692	N1975	N156	1
350697	N7874	N156	1
350707	N23823	N156	1
350712	N14	N156	1
350713	N37	N156	1
350714	N257	N156	1
350715	N324	N156	1
350723	N1214	N156	1
350725	N9	N156	1
350728	N33	N156	1
350729	N46	N156	1
350730	N121	N156	1
350732	N139	N156	1
350734	N180	N156	1
350736	N246	N156	1
350737	N251	N156	1
350738	N255	N156	1
350742	N310	N156	1
350744	N338	N156	1
350745	N366	N156	1
350748	N426	N156	1
350749	N444	N156	1
350752	N464	N156	1
350753	N497	N156	1
350754	N499	N156	1
350755	N504	N156	1
350759	N528	N156	1
350761	N542	N156	1
350767	N647	N156	1
350768	N648	N156	1
350769	N658	N156	1
350770	N670	N156	1
350773	N703	N156	1
350776	N781	N156	1
350779	N835	N156	1
350780	N854	N156	1
350785	N894	N156	1
350789	N955	N156	1
350796	N1006	N156	1
350798	N1031	N156	1
350808	N1164	N156	1
350813	N1225	N156	1
350815	N1236	N156	1
350817	N1254	N156	1
350820	N1275	N156	1
350821	N1305	N156	1
350825	N1396	N156	1
350828	N1411	N156	1
350830	N1427	N156	1
350843	N1563	N156	1
350845	N1617	N156	1
350847	N1664	N156	1
350850	N1693	N156	1
350852	N1722	N156	1
350853	N1737	N156	1
350854	N1741	N156	1
350855	N1755	N156	1
350857	N1810	N156	1
350862	N1899	N156	1
350863	N1900	N156	1
350865	N1920	N156	1
350866	N1924	N156	1
350869	N1980	N156	1
350872	N2062	N156	1
350878	N2177	N156	1
350879	N2200	N156	1
350881	N2238	N156	1
350889	N2408	N156	1
350895	N2634	N156	1
350896	N2638	N156	1
350905	N2765	N156	1
350908	N2851	N156	1
350912	N3009	N156	1
350916	N3119	N156	1
350920	N3193	N156	1
350924	N3291	N156	1
350925	N3309	N156	1
350927	N3316	N156	1
350933	N3439	N156	1
350935	N3480	N156	1
350941	N3535	N156	1
350951	N3878	N156	1
350954	N3979	N156	1
350959	N4120	N156	1
350964	N4324	N156	1
350969	N4539	N156	1
350970	N4550	N156	1
350974	N4659	N156	1
350975	N4685	N156	1
350980	N4924	N156	1
350990	N5109	N156	1
350991	N5136	N156	1
350993	N5182	N156	1
350996	N5297	N156	1
350999	N5350	N156	1
351001	N5390	N156	1
351004	N5473	N156	1
351007	N5520	N156	1
351008	N5539	N156	1
351016	N5716	N156	1
351017	N5765	N156	1
351021	N5955	N156	1
351037	N6682	N156	1
351038	N6703	N156	1
351039	N6732	N156	1
351042	N6786	N156	1
351043	N6826	N156	1
351045	N6848	N156	1
351050	N6917	N156	1
351063	N7498	N156	1
351067	N7711	N156	1
351070	N7780	N156	1
351071	N7895	N156	1
351072	N7924	N156	1
351075	N7968	N156	1
351088	N8638	N156	1
351090	N8756	N156	1
351103	N9530	N156	1
351107	N9652	N156	1
351128	N10782	N156	1
351132	N11037	N156	1
351134	N11078	N156	1
351135	N11133	N156	1
351141	N11271	N156	1
351152	N12273	N156	1
351162	N13114	N156	1
351169	N13359	N156	1
351191	N15156	N156	1
351211	N17733	N156	1
351218	N18761	N156	1
351221	N18895	N156	1
351248	N21282	N156	1
351253	N22006	N156	1
351259	N23101	N156	1
351276	N24901	N156	1
351305	N38052	N156	1
351320	N51367	N156	1
351326	N53534	N156	1
351328	N57160	N156	1
351334	N37	N156	1
351335	N80	N156	1
351336	N116	N156	1
351340	N280	N156	1
351343	N292	N156	1
351367	N1156	N156	1
351420	N6876	N156	1
351424	N7418	N156	1
351431	N9958	N156	1
351452	N26471	N156	1
351473	N116565	N156	1
351478	N1063	N156	1
351481	N2928	N156	1
351484	N3714	N156	1
351490	N6836	N156	1
351524	N12239	N156	1
351539	N239	N156	1
351546	N3706	N156	1
351551	N5964	N156	1
351590	N1781	N156	1
351632	N7	N156	1
351634	N27	N156	1
351636	N42	N156	1
351637	N51	N156	1
351640	N83	N156	1
351644	N133	N156	1
351645	N134	N156	1
351647	N163	N156	1
351648	N174	N156	1
351650	N189	N156	1
351651	N196	N156	1
351653	N205	N156	1
351654	N250	N156	1
351657	N269	N156	1
351658	N278	N156	1
351659	N282	N156	1
351660	N293	N156	1
351664	N340	N156	1
351667	N367	N156	1
351668	N368	N156	1
351669	N370	N156	1
351674	N460	N156	1
351678	N487	N156	1
351680	N525	N156	1
351681	N557	N156	1
351683	N588	N156	1
351684	N593	N156	1
351686	N610	N156	1
351689	N711	N156	1
351690	N718	N156	1
351695	N769	N156	1
351696	N788	N156	1
351698	N846	N156	1
351699	N900	N156	1
351700	N902	N156	1
351702	N926	N156	1
351705	N1034	N156	1
351710	N1156	N156	1
351712	N1190	N156	1
351713	N1195	N156	1
351714	N1203	N156	1
351719	N1328	N156	1
351720	N1336	N156	1
351721	N1350	N156	1
351723	N1385	N156	1
351729	N1446	N156	1
351732	N1517	N156	1
351734	N1567	N156	1
351737	N1668	N156	1
351740	N1727	N156	1
351744	N1814	N156	1
351747	N1842	N156	1
351751	N1959	N156	1
351752	N1972	N156	1
351753	N2054	N156	1
351761	N2246	N156	1
351763	N2251	N156	1
351766	N2301	N156	1
351768	N2324	N156	1
351769	N2356	N156	1
351770	N2383	N156	1
351778	N2514	N156	1
351781	N2563	N156	1
351783	N2626	N156	1
351784	N2651	N156	1
351785	N2668	N156	1
351787	N2695	N156	1
351789	N2763	N156	1
351791	N2786	N156	1
351792	N2895	N156	1
351799	N3000	N156	1
351800	N3013	N156	1
351803	N3052	N156	1
351804	N3080	N156	1
351807	N3113	N156	1
351810	N3277	N156	1
351815	N3380	N156	1
351816	N3393	N156	1
351818	N3424	N156	1
351819	N3431	N156	1
351826	N3766	N156	1
351827	N3773	N156	1
351828	N3780	N156	1
351832	N3900	N156	1
351833	N3921	N156	1
351838	N4073	N156	1
351841	N4107	N156	1
351844	N4162	N156	1
351845	N4282	N156	1
351847	N4329	N156	1
351848	N4379	N156	1
351852	N4420	N156	1
351854	N4506	N156	1
351855	N4508	N156	1
351856	N4531	N156	1
351857	N4577	N156	1
351867	N5172	N156	1
351870	N5258	N156	1
351876	N5650	N156	1
351878	N5757	N156	1
351883	N5908	N156	1
351891	N6095	N156	1
351894	N6171	N156	1
351903	N6385	N156	1
351907	N6657	N156	1
351915	N6959	N156	1
351919	N7089	N156	1
351920	N7103	N156	1
351922	N7145	N156	1
351927	N7268	N156	1
351945	N8387	N156	1
351949	N8614	N156	1
351957	N8898	N156	1
351960	N9311	N156	1
351962	N9464	N156	1
351965	N9739	N156	1
351966	N9746	N156	1
351986	N11008	N156	1
351989	N11074	N156	1
352014	N13546	N156	1
352038	N15536	N156	1
352040	N16139	N156	1
352098	N27590	N156	1
352104	N30428	N156	1
352120	N44914	N156	1
352136	N159	N156	1
352141	N440	N156	1
352142	N607	N156	1
352143	N687	N156	1
352144	N751	N156	1
352148	N1616	N156	1
352153	N2332	N156	1
352156	N2870	N156	1
352157	N2997	N156	1
352160	N3748	N156	1
352161	N4275	N156	1
352162	N5552	N156	1
352163	N5666	N156	1
352167	N9576	N156	1
352168	N11512	N156	1
352172	N18224	N156	1
352173	N15202	N156	1
352179	N30043	N156	1
352183	N61560	N156	1
352184	N39909	N156	1
352226	N8	N156	1
352227	N70	N156	1
352229	N113	N156	1
352235	N579	N156	1
352246	N1585	N156	1
352248	N1682	N156	1
352252	N1821	N156	1
352253	N2019	N156	1
352257	N2582	N156	1
352261	N3195	N156	1
352270	N3686	N156	1
352276	N3995	N156	1
352277	N4038	N156	1
352280	N4469	N156	1
352296	N6748	N156	1
352333	N18541	N156	1
352340	N25442	N156	1
352351	N52	N156	1
352352	N73	N156	1
352353	N195	N156	1
352361	N803	N156	1
352363	N1226	N156	1
352364	N1286	N156	1
352369	N1906	N156	1
352371	N2225	N156	1
352376	N3450	N156	1
352377	N3555	N156	1
352381	N4775	N156	1
352385	N5453	N156	1
352391	N8095	N156	1
352394	N9338	N156	1
352399	N10333	N156	1
352401	N11628	N156	1
352405	N12429	N156	1
352413	N19010	N156	1
352421	N39030	N156	1
352835	N213	N166	1
352836	N242	N166	1
352839	N427	N166	1
352840	N433	N166	1
352842	N533	N166	1
352843	N672	N166	1
352845	N770	N166	1
352847	N1374	N166	1
352848	N1390	N166	1
352853	N2548	N166	1
352855	N2817	N166	1
352867	N7906	N166	1
352896	N22	N166	1
352897	N30	N166	1
352898	N34	N166	1
352899	N35	N166	1
352900	N41	N166	1
352901	N43	N166	1
352902	N49	N166	1
352903	N54	N166	1
352904	N58	N166	1
352905	N59	N166	1
352906	N61	N166	1
352907	N73	N166	1
352908	N75	N166	1
352909	N80	N166	1
352910	N92	N166	1
352911	N98	N166	1
352912	N105	N166	1
352913	N128	N166	1
352914	N136	N166	1
352915	N146	N166	1
352916	N156	N166	1
352918	N183	N166	1
352919	N243	N166	1
352920	N256	N166	1
352921	N272	N166	1
352922	N273	N166	1
352923	N274	N166	1
352924	N276	N166	1
352925	N314	N166	1
352926	N323	N166	1
352927	N333	N166	1
352928	N350	N166	1
352929	N359	N166	1
352930	N361	N166	1
352931	N379	N166	1
352932	N385	N166	1
352934	N395	N166	1
352935	N423	N166	1
352936	N438	N166	1
352937	N466	N166	1
352938	N469	N166	1
352939	N471	N166	1
352940	N486	N166	1
352941	N513	N166	1
352942	N519	N166	1
352943	N546	N166	1
352944	N547	N166	1
352946	N575	N166	1
352947	N578	N166	1
352948	N594	N166	1
352949	N609	N166	1
352951	N626	N166	1
352952	N634	N166	1
352953	N636	N166	1
352954	N689	N166	1
352955	N715	N166	1
352956	N727	N166	1
352957	N731	N166	1
352959	N776	N166	1
352960	N785	N166	1
352961	N787	N166	1
352962	N827	N166	1
352963	N899	N166	1
352964	N913	N166	1
352965	N919	N166	1
352966	N990	N166	1
352967	N998	N166	1
352968	N1016	N166	1
352969	N1025	N166	1
352970	N1053	N166	1
352971	N1059	N166	1
352972	N1065	N166	1
352973	N1076	N166	1
352974	N1077	N166	1
352975	N1115	N166	1
352976	N1166	N166	1
352977	N1193	N166	1
352978	N1204	N166	1
352979	N1206	N166	1
352980	N1241	N166	1
352981	N1276	N166	1
352984	N1315	N166	1
352985	N1317	N166	1
352986	N1340	N166	1
352987	N1359	N166	1
352988	N1532	N166	1
352989	N1634	N166	1
352991	N1709	N166	1
352993	N1756	N166	1
352994	N1837	N166	1
352995	N1844	N166	1
352996	N1865	N166	1
352998	N1907	N166	1
352999	N1930	N166	1
353000	N1964	N166	1
353001	N1971	N166	1
353002	N2006	N166	1
353003	N2015	N166	1
353004	N2022	N166	1
353006	N2135	N166	1
353007	N2160	N166	1
353008	N2232	N166	1
353009	N2276	N166	1
353010	N2278	N166	1
353011	N2313	N166	1
353013	N2400	N166	1
353014	N2421	N166	1
353015	N2442	N166	1
353016	N2470	N166	1
353017	N2489	N166	1
353018	N2526	N166	1
353019	N2547	N166	1
353020	N2561	N166	1
353021	N2590	N166	1
353022	N2612	N166	1
353025	N2852	N166	1
353026	N2888	N166	1
353027	N2905	N166	1
353028	N2924	N166	1
353031	N3106	N166	1
353032	N3137	N166	1
353034	N3162	N166	1
353035	N3174	N166	1
353036	N3202	N166	1
353037	N3411	N166	1
353038	N3422	N166	1
353039	N3437	N166	1
353041	N3484	N166	1
353042	N3506	N166	1
353043	N3627	N166	1
353044	N3632	N166	1
353045	N3635	N166	1
353047	N3699	N166	1
353049	N3792	N166	1
353050	N3836	N166	1
353052	N3925	N166	1
353054	N4001	N166	1
353055	N4022	N166	1
353056	N4128	N166	1
353057	N4500	N166	1
353058	N4542	N166	1
353060	N4590	N166	1
353061	N4639	N166	1
353063	N4834	N166	1
353064	N4846	N166	1
353066	N4870	N166	1
353067	N4909	N166	1
353069	N5005	N166	1
353070	N5099	N166	1
353072	N5163	N166	1
353073	N5167	N166	1
353074	N5218	N166	1
353075	N5445	N166	1
353076	N5689	N166	1
353077	N5691	N166	1
353078	N5734	N166	1
353079	N5809	N166	1
353080	N5821	N166	1
353081	N5946	N166	1
353083	N6151	N166	1
353084	N6216	N166	1
353087	N6315	N166	1
353090	N6499	N166	1
353091	N6610	N166	1
353092	N6691	N166	1
353093	N6743	N166	1
353094	N6880	N166	1
353095	N6915	N166	1
353098	N7283	N166	1
353101	N7463	N166	1
353103	N7638	N166	1
353104	N7775	N166	1
353105	N7818	N166	1
353106	N7872	N166	1
353107	N7950	N166	1
353110	N8398	N166	1
353113	N8938	N166	1
353114	N9695	N166	1
353115	N9847	N166	1
353120	N11464	N166	1
353122	N11748	N166	1
353124	N12209	N166	1
353127	N12540	N166	1
353128	N12638	N166	1
353129	N14385	N166	1
353132	N15289	N166	1
353134	N17128	N166	1
353135	N17654	N166	1
353140	N22262	N166	1
353141	N24247	N166	1
353145	N29950	N166	1
353147	N11	N166	1
353149	N144	N166	1
353150	N176	N166	1
353151	N206	N166	1
353152	N242	N166	1
353153	N421	N166	1
353155	N879	N166	1
353156	N1363	N166	1
353157	N1408	N166	1
353165	N9118	N166	1
353166	N11686	N166	1
353169	N17395	N166	1
353172	N265	N166	1
353173	N289	N166	1
353174	N339	N166	1
353176	N470	N166	1
353178	N563	N166	1
353180	N735	N166	1
353181	N822	N166	1
353182	N823	N166	1
353183	N1033	N166	1
353187	N1355	N166	1
353188	N1404	N166	1
353190	N2492	N166	1
353193	N3120	N166	1
353194	N3300	N166	1
353195	N4050	N166	1
353198	N5255	N166	1
353200	N6079	N166	1
353201	N6394	N166	1
353203	N7052	N166	1
353207	N14932	N166	1
353214	N30365	N166	1
353227	N571	N166	1
353238	N24	N166	1
353239	N38	N166	1
353240	N64	N166	1
353241	N74	N166	1
353242	N82	N166	1
353243	N122	N166	1
353244	N131	N166	1
353245	N144	N166	1
353246	N153	N166	1
353247	N154	N166	1
353248	N161	N166	1
353249	N165	N166	1
353250	N178	N166	1
353251	N231	N166	1
353254	N277	N166	1
353255	N279	N166	1
353256	N280	N166	1
353257	N281	N166	1
353258	N291	N166	1
353260	N305	N166	1
353261	N313	N166	1
353262	N351	N166	1
353263	N369	N166	1
353264	N371	N166	1
353265	N424	N166	1
353266	N565	N166	1
353267	N587	N166	1
353268	N595	N166	1
353269	N611	N166	1
353270	N642	N166	1
353271	N660	N166	1
353272	N702	N166	1
353273	N725	N166	1
353274	N801	N166	1
353275	N832	N166	1
353276	N914	N166	1
353277	N925	N166	1
353278	N938	N166	1
353279	N947	N166	1
353280	N961	N166	1
353281	N967	N166	1
353282	N971	N166	1
353283	N1018	N166	1
353284	N1098	N166	1
353285	N1159	N166	1
353286	N1165	N166	1
353287	N1178	N166	1
353288	N1184	N166	1
353290	N1256	N166	1
353291	N1262	N166	1
353292	N1272	N166	1
353293	N1417	N166	1
353294	N1501	N166	1
353295	N1504	N166	1
353296	N1578	N166	1
353297	N1606	N166	1
353298	N1625	N166	1
353299	N1641	N166	1
353300	N1646	N166	1
353301	N1675	N166	1
353302	N2056	N166	1
353303	N2064	N166	1
353304	N2081	N166	1
353305	N2083	N166	1
353306	N2126	N166	1
353309	N2255	N166	1
353310	N2296	N166	1
353311	N2320	N166	1
353312	N2342	N166	1
353313	N2360	N166	1
353314	N2465	N166	1
353315	N2469	N166	1
353317	N2504	N166	1
353318	N2509	N166	1
353319	N2579	N166	1
353321	N2693	N166	1
353322	N2722	N166	1
353323	N2727	N166	1
353324	N2752	N166	1
353325	N2867	N166	1
353326	N2900	N166	1
353327	N2920	N166	1
353328	N3056	N166	1
353330	N3143	N166	1
353331	N3198	N166	1
353332	N3294	N166	1
353333	N3409	N166	1
353335	N3749	N166	1
353337	N3944	N166	1
353338	N3955	N166	1
353339	N3967	N166	1
353340	N3971	N166	1
353341	N4052	N166	1
353342	N4181	N166	1
353345	N4443	N166	1
353346	N4465	N166	1
353347	N4474	N166	1
353348	N4548	N166	1
353349	N4667	N166	1
353350	N4723	N166	1
353351	N4799	N166	1
353353	N4852	N166	1
353355	N4984	N166	1
353356	N5026	N166	1
353358	N5178	N166	1
353364	N5710	N166	1
353365	N5776	N166	1
353367	N6274	N166	1
353368	N6308	N166	1
353370	N6400	N166	1
353371	N6510	N166	1
353372	N6534	N166	1
353373	N6541	N166	1
353374	N6637	N166	1
353375	N6818	N166	1
353376	N6888	N166	1
353380	N7374	N166	1
353381	N7555	N166	1
353385	N8230	N166	1
353386	N8956	N166	1
353389	N9153	N166	1
353390	N9227	N166	1
353391	N9385	N166	1
353392	N9423	N166	1
353396	N11258	N166	1
353397	N11443	N166	1
353398	N12113	N166	1
353399	N12728	N166	1
353403	N15513	N166	1
353405	N15815	N166	1
353410	N16176	N166	1
353412	N17038	N166	1
353415	N18625	N166	1
353417	N19470	N166	1
353422	N50349	N166	1
353424	N106	N166	1
353427	N215	N166	1
353428	N260	N166	1
353429	N721	N166	1
353431	N1892	N166	1
353432	N2048	N166	1
353433	N2907	N166	1
353438	N30118	N166	1
353443	N4	N166	1
353444	N53	N166	1
353446	N135	N166	1
353450	N175	N166	1
353451	N177	N166	1
353452	N202	N166	1
353455	N232	N166	1
353456	N248	N166	1
353458	N275	N166	1
353459	N286	N166	1
353462	N344	N166	1
353463	N353	N166	1
353464	N384	N166	1
353465	N388	N166	1
353467	N419	N166	1
353470	N454	N166	1
353471	N461	N166	1
353474	N541	N166	1
353475	N592	N166	1
353476	N603	N166	1
353477	N604	N166	1
353478	N605	N166	1
353479	N625	N166	1
353481	N651	N166	1
353483	N667	N166	1
353486	N713	N166	1
353488	N792	N166	1
353490	N817	N166	1
353491	N836	N166	1
353493	N838	N166	1
353494	N840	N166	1
353496	N889	N166	1
353499	N952	N166	1
353504	N1002	N166	1
353505	N1023	N166	1
353507	N1055	N166	1
353510	N1187	N166	1
353511	N1215	N166	1
353512	N1222	N166	1
353513	N1223	N166	1
353518	N1271	N166	1
353519	N1289	N166	1
353521	N1329	N166	1
353523	N1362	N166	1
353525	N1367	N166	1
353526	N1368	N166	1
353528	N1413	N166	1
353530	N1460	N166	1
353532	N1558	N166	1
353533	N1566	N166	1
353536	N1687	N166	1
353537	N1696	N166	1
353539	N1712	N166	1
353542	N1889	N166	1
353544	N1978	N166	1
353547	N2101	N166	1
353548	N2104	N166	1
353550	N2151	N166	1
353553	N2189	N166	1
353554	N2191	N166	1
353556	N2209	N166	1
353557	N2243	N166	1
353560	N2267	N166	1
353562	N2379	N166	1
353563	N2456	N166	1
353564	N2497	N166	1
353565	N2566	N166	1
353566	N2574	N166	1
353573	N2772	N166	1
353576	N2889	N166	1
353577	N2890	N166	1
353579	N2915	N166	1
353580	N2921	N166	1
353581	N2931	N166	1
353586	N3082	N166	1
353588	N3179	N166	1
353592	N3358	N166	1
353595	N3553	N166	1
353597	N3605	N166	1
353598	N3608	N166	1
353600	N3642	N166	1
353601	N3701	N166	1
353604	N3831	N166	1
353606	N3963	N166	1
353608	N4005	N166	1
353612	N4208	N166	1
353617	N4340	N166	1
353620	N4541	N166	1
353624	N4680	N166	1
353625	N4688	N166	1
353630	N5112	N166	1
353631	N5187	N166	1
353634	N5307	N166	1
353635	N5310	N166	1
353636	N5316	N166	1
353639	N5498	N166	1
353642	N5927	N166	1
353643	N5936	N166	1
353649	N6459	N166	1
353650	N6481	N166	1
353654	N6764	N166	1
353656	N7169	N166	1
353659	N7324	N166	1
353668	N8042	N166	1
353669	N8197	N166	1
353673	N8345	N166	1
353676	N8915	N166	1
353677	N8916	N166	1
353686	N10137	N166	1
353692	N11158	N166	1
353693	N11399	N166	1
353695	N11675	N166	1
353701	N12447	N166	1
353706	N13960	N166	1
353710	N14904	N166	1
353721	N18334	N166	1
353725	N19229	N166	1
353738	N24157	N166	1
353757	N296	N166	1
353759	N443	N166	1
353765	N1058	N166	1
353768	N1171	N166	1
353792	N24721	N166	1
353811	N91	N166	1
353816	N3	N166	1
353817	N5	N166	1
353818	N23	N166	1
353819	N25	N166	1
353820	N26	N166	1
353821	N31	N166	1
353822	N48	N166	1
353824	N68	N166	1
353826	N111	N166	1
353828	N150	N166	1
353829	N190	N166	1
353830	N207	N166	1
353831	N209	N166	1
353832	N211	N166	1
353833	N216	N166	1
353834	N222	N166	1
353835	N225	N166	1
353836	N235	N166	1
353838	N267	N166	1
353840	N287	N166	1
353841	N302	N166	1
353843	N346	N166	1
353845	N356	N166	1
353848	N397	N166	1
353850	N412	N166	1
353851	N414	N166	1
353853	N430	N166	1
353854	N431	N166	1
353855	N439	N166	1
353857	N447	N166	1
353858	N449	N166	1
353861	N491	N166	1
353863	N500	N166	1
353864	N518	N166	1
353867	N544	N166	1
353868	N553	N166	1
353869	N560	N166	1
353871	N569	N166	1
353872	N572	N166	1
353873	N577	N166	1
353874	N582	N166	1
353875	N589	N166	1
353877	N597	N166	1
353879	N628	N166	1
353881	N637	N166	1
353882	N652	N166	1
353883	N677	N166	1
353884	N683	N166	1
353887	N697	N166	1
353888	N706	N166	1
353889	N709	N166	1
353890	N710	N166	1
353892	N722	N166	1
353894	N749	N166	1
353899	N813	N166	1
353901	N843	N166	1
353902	N853	N166	1
353903	N861	N166	1
353905	N865	N166	1
353906	N868	N166	1
353908	N890	N166	1
353909	N893	N166	1
353910	N909	N166	1
353911	N921	N166	1
353913	N928	N166	1
353914	N946	N166	1
353915	N953	N166	1
353916	N1010	N166	1
353917	N1014	N166	1
353918	N1021	N166	1
353919	N1029	N166	1
353920	N1038	N166	1
353921	N1070	N166	1
353922	N1085	N166	1
353924	N1108	N166	1
353925	N1110	N166	1
353928	N1157	N166	1
353929	N1188	N166	1
353932	N1255	N166	1
353933	N1260	N166	1
353936	N1274	N166	1
353942	N1399	N166	1
353944	N1439	N166	1
353945	N1444	N166	1
353948	N1477	N166	1
353949	N1494	N166	1
353950	N1514	N166	1
353951	N1545	N166	1
353953	N1550	N166	1
353957	N1570	N166	1
353958	N1610	N166	1
353960	N1631	N166	1
353963	N1674	N166	1
353964	N1678	N166	1
353965	N1691	N166	1
353967	N1714	N166	1
353968	N1718	N166	1
353969	N1770	N166	1
353971	N1774	N166	1
353973	N1793	N166	1
353974	N1815	N166	1
353975	N1818	N166	1
353977	N1864	N166	1
353978	N1870	N166	1
353979	N1890	N166	1
353980	N1932	N166	1
353982	N1943	N166	1
353983	N1986	N166	1
353984	N1991	N166	1
353988	N2036	N166	1
353989	N2043	N166	1
353990	N2080	N166	1
353991	N2084	N166	1
353994	N2145	N166	1
353995	N2163	N166	1
353996	N2173	N166	1
353997	N2190	N166	1
353998	N2193	N166	1
354000	N2227	N166	1
354001	N2252	N166	1
354002	N2299	N166	1
354003	N2302	N166	1
354004	N2311	N166	1
354005	N2363	N166	1
354006	N2369	N166	1
354007	N2387	N166	1
354008	N2424	N166	1
354009	N2433	N166	1
354012	N2521	N166	1
354013	N2527	N166	1
354014	N2531	N166	1
354016	N2545	N166	1
354017	N2554	N166	1
354020	N2572	N166	1
354021	N2578	N166	1
354026	N2630	N166	1
354027	N2631	N166	1
354030	N2723	N166	1
354032	N2859	N166	1
354033	N2873	N166	1
354034	N2876	N166	1
354035	N2878	N166	1
354037	N2902	N166	1
354038	N2907	N166	1
354041	N3049	N166	1
354042	N3065	N166	1
354043	N3071	N166	1
354044	N3136	N166	1
354048	N3207	N166	1
354049	N3281	N166	1
354050	N3289	N166	1
354053	N3361	N166	1
354055	N3455	N166	1
354057	N3500	N166	1
354059	N3531	N166	1
354062	N3612	N166	1
354067	N3681	N166	1
354070	N3757	N166	1
354071	N3768	N166	1
354073	N3832	N166	1
354075	N3851	N166	1
354077	N3860	N166	1
354078	N3881	N166	1
354079	N3910	N166	1
354080	N3913	N166	1
354081	N3929	N166	1
354082	N3994	N166	1
354085	N4049	N166	1
354088	N4099	N166	1
354089	N4144	N166	1
354090	N4150	N166	1
354092	N4209	N166	1
354096	N4250	N166	1
354104	N4602	N166	1
354106	N4650	N166	1
354107	N4673	N166	1
354109	N4849	N166	1
354111	N4871	N166	1
354115	N4967	N166	1
354118	N5097	N166	1
354120	N5120	N166	1
354126	N5260	N166	1
354130	N5369	N166	1
354132	N5423	N166	1
354134	N5451	N166	1
354135	N5553	N166	1
354137	N5587	N166	1
354139	N5614	N166	1
354141	N5708	N166	1
354144	N5931	N166	1
354154	N6354	N166	1
354158	N6580	N166	1
354159	N6629	N166	1
354160	N6654	N166	1
354162	N6747	N166	1
354163	N6773	N166	1
354168	N6852	N166	1
354171	N6906	N166	1
354172	N7015	N166	1
354173	N7066	N166	1
354176	N7198	N166	1
354178	N7282	N166	1
354187	N7681	N166	1
354193	N7923	N166	1
354198	N8097	N166	1
354199	N8100	N166	1
354200	N8171	N166	1
354201	N8199	N166	1
354203	N8223	N166	1
354214	N8840	N166	1
354217	N8930	N166	1
354220	N9020	N166	1
354229	N9589	N166	1
354231	N9634	N166	1
354240	N9958	N166	1
354241	N10065	N166	1
354242	N10078	N166	1
354244	N10168	N166	1
354246	N10329	N166	1
354247	N10333	N166	1
354248	N10456	N166	1
354249	N10542	N166	1
354263	N11534	N166	1
354265	N11730	N166	1
354270	N11906	N166	1
354274	N12230	N166	1
354275	N12348	N166	1
354278	N12616	N166	1
354281	N13066	N166	1
354288	N13439	N166	1
354289	N13831	N166	1
354306	N16061	N166	1
354307	N16327	N166	1
354312	N16785	N166	1
354314	N16851	N166	1
354323	N18239	N166	1
354330	N20506	N166	1
354338	N21965	N166	1
354340	N22039	N166	1
354342	N23246	N166	1
354358	N28452	N166	1
354372	N33451	N166	1
354376	N34832	N166	1
354385	N41774	N166	1
354396	N55909	N166	1
354399	N19	N166	1
354400	N35	N166	1
354401	N68	N166	1
354404	N221	N166	1
354405	N236	N166	1
354407	N306	N166	1
354408	N357	N166	1
354411	N464	N166	1
354420	N3148	N166	1
354421	N3326	N166	1
354518	N2139	N166	1
354519	N2288	N166	1
354524	N4127	N166	1
354525	N4133	N166	1
354527	N4960	N166	1
354530	N5599	N166	1
354537	N13331	N166	1
354546	N107	N166	1
354624	N441	N166	1
354634	N2906	N166	1
354643	N4487	N166	1
354663	N11523	N166	1
354709	N36	N166	1
354711	N78	N166	1
354721	N3190	N166	1
354723	N4366	N166	1
354726	N5347	N166	1
354727	N5570	N166	1
354741	N6	N166	1
354742	N13	N166	1
354744	N60	N166	1
354746	N79	N166	1
354748	N96	N166	1
354751	N148	N166	1
354752	N193	N166	1
354753	N227	N166	1
354754	N230	N166	1
354758	N334	N166	1
354760	N362	N166	1
354762	N406	N166	1
354764	N429	N166	1
354769	N532	N166	1
354772	N599	N166	1
354773	N649	N166	1
354774	N656	N166	1
354775	N668	N166	1
354776	N676	N166	1
354780	N757	N166	1
354781	N800	N166	1
354782	N982	N166	1
354783	N1008	N166	1
354784	N1027	N166	1
354793	N1218	N166	1
354794	N1253	N166	1
354797	N1298	N166	1
354799	N1312	N166	1
354803	N1476	N166	1
354804	N1481	N166	1
354807	N1677	N166	1
354811	N1886	N166	1
354812	N1937	N166	1
354817	N2197	N166	1
354819	N2242	N166	1
354823	N2494	N166	1
354824	N2512	N166	1
354825	N2528	N166	1
354826	N2537	N166	1
354827	N2592	N166	1
354831	N2702	N166	1
354832	N2710	N166	1
354839	N3063	N166	1
354842	N3231	N166	1
354843	N3260	N166	1
354846	N3376	N166	1
354856	N3861	N166	1
354858	N3869	N166	1
354859	N3870	N166	1
354861	N3891	N166	1
354863	N4265	N166	1
354865	N4627	N166	1
354866	N4706	N166	1
354869	N4976	N166	1
354873	N5342	N166	1
354874	N5414	N166	1
354880	N6176	N166	1
354882	N6199	N166	1
354887	N6600	N166	1
354888	N6701	N166	1
354889	N6761	N166	1
354892	N7252	N166	1
354901	N10318	N166	1
354918	N17241	N166	1
354963	N14	N166	1
354964	N37	N166	1
354965	N257	N166	1
354966	N324	N166	1
354968	N624	N166	1
354969	N646	N166	1
354970	N694	N166	1
354971	N1103	N166	1
354972	N1415	N166	1
354973	N83	N166	1
354974	N1214	N166	1
357085	N169	N183	1
357086	N213	N183	1
357087	N242	N183	1
357090	N427	N183	1
357091	N433	N183	1
357093	N533	N183	1
357094	N672	N183	1
357096	N770	N183	1
357098	N1374	N183	1
357099	N1390	N183	1
357104	N2548	N183	1
357105	N2759	N183	1
357106	N2817	N183	1
357118	N7906	N183	1
357148	N30	N183	1
357149	N34	N183	1
357150	N35	N183	1
357151	N41	N183	1
357152	N43	N183	1
357153	N49	N183	1
357154	N54	N183	1
357155	N58	N183	1
357156	N59	N183	1
357157	N61	N183	1
357158	N73	N183	1
357159	N75	N183	1
357160	N80	N183	1
357161	N92	N183	1
357162	N98	N183	1
357163	N105	N183	1
357164	N128	N183	1
357165	N136	N183	1
357166	N146	N183	1
357167	N156	N183	1
357168	N166	N183	1
357170	N243	N183	1
357171	N256	N183	1
357172	N272	N183	1
357173	N273	N183	1
357174	N274	N183	1
357175	N276	N183	1
357176	N314	N183	1
357177	N323	N183	1
357178	N333	N183	1
357179	N350	N183	1
357180	N359	N183	1
357181	N361	N183	1
357182	N379	N183	1
357183	N385	N183	1
357184	N393	N183	1
357185	N395	N183	1
357186	N423	N183	1
357187	N438	N183	1
357188	N466	N183	1
357189	N469	N183	1
357190	N471	N183	1
357191	N486	N183	1
357192	N513	N183	1
357193	N519	N183	1
357194	N546	N183	1
357195	N547	N183	1
357197	N575	N183	1
357198	N578	N183	1
357199	N594	N183	1
357200	N609	N183	1
357202	N626	N183	1
357203	N634	N183	1
357204	N636	N183	1
357205	N689	N183	1
357206	N715	N183	1
357207	N727	N183	1
357208	N731	N183	1
357210	N776	N183	1
357211	N785	N183	1
357212	N787	N183	1
357213	N827	N183	1
357214	N899	N183	1
357215	N913	N183	1
357216	N919	N183	1
357217	N990	N183	1
357218	N998	N183	1
357219	N1016	N183	1
357220	N1025	N183	1
357221	N1053	N183	1
357222	N1059	N183	1
357223	N1065	N183	1
357224	N1076	N183	1
357225	N1077	N183	1
357226	N1115	N183	1
357227	N1166	N183	1
357228	N1193	N183	1
357229	N1204	N183	1
357230	N1206	N183	1
357231	N1241	N183	1
357232	N1276	N183	1
357233	N1278	N183	1
357234	N1294	N183	1
357235	N1315	N183	1
357236	N1317	N183	1
357237	N1340	N183	1
357238	N1359	N183	1
357239	N1532	N183	1
357240	N1634	N183	1
357241	N1667	N183	1
357242	N1709	N183	1
357243	N1749	N183	1
357244	N1756	N183	1
357245	N1837	N183	1
357246	N1844	N183	1
357247	N1865	N183	1
357249	N1907	N183	1
357250	N1930	N183	1
357251	N1964	N183	1
357252	N1971	N183	1
357253	N2006	N183	1
357254	N2015	N183	1
357255	N2022	N183	1
357257	N2135	N183	1
357258	N2160	N183	1
357259	N2232	N183	1
357260	N2276	N183	1
357261	N2278	N183	1
357262	N2313	N183	1
357264	N2400	N183	1
357265	N2421	N183	1
357266	N2442	N183	1
357267	N2470	N183	1
357268	N2489	N183	1
357269	N2526	N183	1
357270	N2547	N183	1
357271	N2561	N183	1
357272	N2590	N183	1
357273	N2612	N183	1
357276	N2852	N183	1
357277	N2888	N183	1
357278	N2905	N183	1
357279	N2924	N183	1
357280	N2925	N183	1
357282	N3106	N183	1
357283	N3137	N183	1
357284	N3160	N183	1
357285	N3162	N183	1
357286	N3174	N183	1
357287	N3202	N183	1
357288	N3411	N183	1
357289	N3422	N183	1
357290	N3437	N183	1
357292	N3484	N183	1
357293	N3506	N183	1
357294	N3627	N183	1
357295	N3632	N183	1
357298	N3699	N183	1
357300	N3792	N183	1
357301	N3836	N183	1
357303	N3925	N183	1
357304	N3996	N183	1
357305	N4001	N183	1
357306	N4022	N183	1
357307	N4128	N183	1
357308	N4500	N183	1
357309	N4542	N183	1
357311	N4590	N183	1
357312	N4639	N183	1
357314	N4834	N183	1
357315	N4846	N183	1
357316	N4868	N183	1
357317	N4870	N183	1
357318	N4909	N183	1
357320	N5005	N183	1
357321	N5099	N183	1
357323	N5163	N183	1
357324	N5167	N183	1
357325	N5218	N183	1
357326	N5445	N183	1
357327	N5689	N183	1
357328	N5691	N183	1
357329	N5734	N183	1
357330	N5809	N183	1
357331	N5821	N183	1
357332	N5946	N183	1
357334	N6151	N183	1
357335	N6216	N183	1
357338	N6315	N183	1
357341	N6499	N183	1
357342	N6610	N183	1
357343	N6691	N183	1
357344	N6743	N183	1
357345	N6880	N183	1
357346	N6915	N183	1
357347	N7166	N183	1
357349	N7283	N183	1
357352	N7463	N183	1
357354	N7638	N183	1
357355	N7775	N183	1
357356	N7818	N183	1
357357	N7872	N183	1
357358	N7950	N183	1
357361	N8398	N183	1
357364	N8938	N183	1
357365	N9695	N183	1
357366	N9847	N183	1
357371	N11464	N183	1
357373	N11748	N183	1
357375	N12209	N183	1
357379	N12638	N183	1
357380	N14385	N183	1
357383	N15289	N183	1
357385	N17128	N183	1
357386	N17654	N183	1
357391	N22262	N183	1
357392	N24247	N183	1
357396	N29950	N183	1
357398	N11	N183	1
357399	N32	N183	1
357400	N144	N183	1
357401	N176	N183	1
357402	N206	N183	1
357403	N242	N183	1
357404	N421	N183	1
357406	N879	N183	1
357407	N1363	N183	1
357408	N1408	N183	1
357410	N2554	N183	1
357416	N9118	N183	1
357417	N11686	N183	1
357418	N13431	N183	1
357420	N17395	N183	1
357423	N265	N183	1
357424	N289	N183	1
357426	N422	N183	1
357427	N470	N183	1
357428	N475	N183	1
357429	N563	N183	1
357431	N735	N183	1
357432	N822	N183	1
357433	N823	N183	1
357434	N1033	N183	1
357437	N1347	N183	1
357438	N1355	N183	1
357439	N1404	N183	1
357444	N3120	N183	1
357445	N3300	N183	1
357446	N4050	N183	1
357449	N5255	N183	1
357450	N5405	N183	1
357451	N6079	N183	1
357452	N6394	N183	1
357454	N7052	N183	1
357458	N14932	N183	1
357465	N30365	N183	1
357478	N571	N183	1
357481	N55	N183	1
357489	N24	N183	1
357490	N38	N183	1
357491	N64	N183	1
357492	N74	N183	1
357493	N82	N183	1
357494	N122	N183	1
357495	N131	N183	1
357498	N154	N183	1
357499	N161	N183	1
357500	N165	N183	1
357501	N178	N183	1
357502	N231	N183	1
357505	N277	N183	1
357506	N279	N183	1
357507	N280	N183	1
357508	N281	N183	1
357509	N291	N183	1
357511	N305	N183	1
357512	N313	N183	1
357513	N351	N183	1
357514	N369	N183	1
357515	N371	N183	1
357516	N424	N183	1
357517	N565	N183	1
357518	N587	N183	1
357519	N595	N183	1
357520	N611	N183	1
357521	N642	N183	1
357523	N702	N183	1
357524	N725	N183	1
357525	N801	N183	1
357526	N832	N183	1
357527	N914	N183	1
357528	N925	N183	1
357529	N938	N183	1
357530	N947	N183	1
357531	N961	N183	1
357532	N967	N183	1
357533	N971	N183	1
357534	N1018	N183	1
357535	N1098	N183	1
357537	N1165	N183	1
357538	N1178	N183	1
357539	N1184	N183	1
357541	N1256	N183	1
357542	N1262	N183	1
357543	N1272	N183	1
357546	N1504	N183	1
357547	N1578	N183	1
357548	N1606	N183	1
357549	N1625	N183	1
357550	N1641	N183	1
357551	N1646	N183	1
357553	N2056	N183	1
357554	N2064	N183	1
357557	N2126	N183	1
357560	N2255	N183	1
357561	N2296	N183	1
357562	N2320	N183	1
357563	N2342	N183	1
357564	N2360	N183	1
357565	N2465	N183	1
357566	N2469	N183	1
357568	N2504	N183	1
357569	N2509	N183	1
357572	N2693	N183	1
357574	N2727	N183	1
357575	N2752	N183	1
357576	N2867	N183	1
357577	N2900	N183	1
357578	N2920	N183	1
357579	N3056	N183	1
357581	N3143	N183	1
357583	N3294	N183	1
357584	N3409	N183	1
357586	N3749	N183	1
357589	N3955	N183	1
357590	N3967	N183	1
357591	N3971	N183	1
357592	N4052	N183	1
357593	N4181	N183	1
357595	N4375	N183	1
357596	N4443	N183	1
357597	N4465	N183	1
357598	N4474	N183	1
357600	N4667	N183	1
357601	N4723	N183	1
357604	N4852	N183	1
357606	N4984	N183	1
357609	N5178	N183	1
357613	N5517	N183	1
357616	N5776	N183	1
357618	N6274	N183	1
357623	N6534	N183	1
357624	N6541	N183	1
357625	N6637	N183	1
357626	N6818	N183	1
357631	N7374	N183	1
357632	N7555	N183	1
357642	N9385	N183	1
357649	N12113	N183	1
357654	N15513	N183	1
357665	N17280	N183	1
357675	N106	N183	1
357679	N260	N183	1
357680	N721	N183	1
357689	N30118	N183	1
357694	N4	N183	1
357695	N53	N183	1
357696	N71	N183	1
357697	N135	N183	1
357700	N172	N183	1
357701	N175	N183	1
357702	N177	N183	1
357703	N202	N183	1
357704	N217	N183	1
357706	N232	N183	1
357707	N248	N183	1
357709	N275	N183	1
357710	N286	N183	1
357712	N336	N183	1
357713	N344	N183	1
357714	N353	N183	1
357715	N384	N183	1
357716	N388	N183	1
357718	N419	N183	1
357720	N448	N183	1
357721	N454	N183	1
357722	N461	N183	1
357723	N463	N183	1
357724	N517	N183	1
357725	N541	N183	1
357726	N592	N183	1
357727	N603	N183	1
357728	N604	N183	1
357729	N605	N183	1
357730	N625	N183	1
357732	N651	N183	1
357734	N667	N183	1
357735	N681	N183	1
357737	N713	N183	1
357739	N792	N183	1
357741	N817	N183	1
357742	N836	N183	1
357744	N838	N183	1
357745	N840	N183	1
357746	N871	N183	1
357747	N889	N183	1
357748	N920	N183	1
357749	N937	N183	1
357750	N952	N183	1
357751	N962	N183	1
357755	N1002	N183	1
357756	N1023	N183	1
357757	N1035	N183	1
357758	N1055	N183	1
357759	N1075	N183	1
357761	N1187	N183	1
357762	N1215	N183	1
357763	N1222	N183	1
357764	N1223	N183	1
357767	N1250	N183	1
357769	N1271	N183	1
357770	N1289	N183	1
357771	N1299	N183	1
357772	N1329	N183	1
357773	N1343	N183	1
357774	N1362	N183	1
357775	N1364	N183	1
357776	N1367	N183	1
357777	N1368	N183	1
357779	N1413	N183	1
357781	N1460	N183	1
357783	N1558	N183	1
357784	N1566	N183	1
357786	N1655	N183	1
357787	N1687	N183	1
357788	N1696	N183	1
357790	N1712	N183	1
357791	N1744	N183	1
357793	N1889	N183	1
357794	N1891	N183	1
357795	N1978	N183	1
357798	N2101	N183	1
357799	N2104	N183	1
357801	N2151	N183	1
357802	N2162	N183	1
357804	N2189	N183	1
357805	N2191	N183	1
357807	N2209	N183	1
357808	N2243	N183	1
357809	N2245	N183	1
357811	N2267	N183	1
357813	N2379	N183	1
357814	N2456	N183	1
357815	N2497	N183	1
357816	N2566	N183	1
357817	N2574	N183	1
357821	N2726	N183	1
357822	N2758	N183	1
357824	N2772	N183	1
357826	N2811	N183	1
357827	N2889	N183	1
357828	N2890	N183	1
357830	N2915	N183	1
357831	N2921	N183	1
357832	N2931	N183	1
357834	N2988	N183	1
357837	N3082	N183	1
357839	N3179	N183	1
357842	N3303	N183	1
357843	N3358	N183	1
357846	N3553	N183	1
357848	N3605	N183	1
357849	N3608	N183	1
357850	N3619	N183	1
357851	N3642	N183	1
357852	N3701	N183	1
357855	N3831	N183	1
357856	N3864	N183	1
357857	N3963	N183	1
357859	N4005	N183	1
357861	N4068	N183	1
357863	N4208	N183	1
357868	N4340	N183	1
357871	N4541	N183	1
357875	N4680	N183	1
357876	N4688	N183	1
357878	N4990	N183	1
357881	N5112	N183	1
357882	N5187	N183	1
357883	N5198	N183	1
357885	N5307	N183	1
357886	N5310	N183	1
357887	N5316	N183	1
357888	N5391	N183	1
357889	N5400	N183	1
357890	N5498	N183	1
357892	N5612	N183	1
357893	N5927	N183	1
357894	N5936	N183	1
357897	N6081	N183	1
357900	N6459	N183	1
357901	N6481	N183	1
357905	N6764	N183	1
357907	N7169	N183	1
357910	N7324	N183	1
357911	N7347	N183	1
357912	N7396	N183	1
357919	N8042	N183	1
357920	N8197	N183	1
357921	N8263	N183	1
357924	N8345	N183	1
357927	N8915	N183	1
357928	N8916	N183	1
357937	N10137	N183	1
357943	N11158	N183	1
357944	N11399	N183	1
357946	N11675	N183	1
357950	N12157	N183	1
357951	N12222	N183	1
357952	N12447	N183	1
357957	N13960	N183	1
357961	N14904	N183	1
357972	N18334	N183	1
357976	N19229	N183	1
357984	N22207	N183	1
357989	N24157	N183	1
358003	N170	N183	1
358006	N223	N183	1
358007	N294	N183	1
358008	N296	N183	1
358009	N389	N183	1
358010	N443	N183	1
358015	N1036	N183	1
358016	N1058	N183	1
358017	N1121	N183	1
358019	N1171	N183	1
358020	N1243	N183	1
358023	N2027	N183	1
358025	N2175	N183	1
358043	N24721	N183	1
358053	N4103	N183	1
358062	N91	N183	1
358067	N3	N183	1
358068	N5	N183	1
358069	N23	N183	1
358070	N25	N183	1
358071	N26	N183	1
358072	N31	N183	1
358073	N48	N183	1
358074	N52	N183	1
358075	N68	N183	1
358076	N81	N183	1
358077	N111	N183	1
358079	N150	N183	1
358080	N190	N183	1
358081	N207	N183	1
358082	N209	N183	1
358083	N211	N183	1
358084	N216	N183	1
358085	N222	N183	1
358086	N225	N183	1
358087	N235	N183	1
358089	N267	N183	1
358090	N285	N183	1
358091	N287	N183	1
358092	N302	N183	1
358094	N346	N183	1
358096	N356	N183	1
358098	N396	N183	1
358099	N397	N183	1
358101	N412	N183	1
358102	N414	N183	1
358103	N415	N183	1
358104	N430	N183	1
358105	N431	N183	1
358106	N439	N183	1
358107	N442	N183	1
358108	N447	N183	1
358109	N449	N183	1
358111	N490	N183	1
358112	N491	N183	1
358113	N496	N183	1
358114	N500	N183	1
358115	N518	N183	1
358117	N534	N183	1
358118	N544	N183	1
358119	N553	N183	1
358120	N560	N183	1
358121	N561	N183	1
358122	N569	N183	1
358123	N572	N183	1
358124	N577	N183	1
358125	N582	N183	1
358126	N589	N183	1
358127	N590	N183	1
358128	N597	N183	1
358130	N628	N183	1
358131	N635	N183	1
358132	N637	N183	1
358133	N652	N183	1
358134	N677	N183	1
358135	N683	N183	1
358136	N687	N183	1
358138	N697	N183	1
358139	N706	N183	1
358140	N709	N183	1
358141	N710	N183	1
358143	N722	N183	1
358144	N733	N183	1
358145	N749	N183	1
358146	N771	N183	1
358147	N774	N183	1
358148	N777	N183	1
358149	N778	N183	1
358150	N813	N183	1
358151	N825	N183	1
358152	N843	N183	1
358153	N853	N183	1
358154	N861	N183	1
358155	N864	N183	1
358156	N865	N183	1
358157	N868	N183	1
358159	N890	N183	1
358160	N893	N183	1
358161	N909	N183	1
358162	N921	N183	1
358164	N928	N183	1
358165	N946	N183	1
358166	N953	N183	1
358167	N1010	N183	1
358168	N1014	N183	1
358169	N1021	N183	1
358170	N1029	N183	1
358171	N1038	N183	1
358172	N1070	N183	1
358173	N1085	N183	1
358175	N1108	N183	1
358176	N1110	N183	1
358179	N1157	N183	1
358180	N1188	N183	1
358183	N1255	N183	1
358184	N1260	N183	1
358185	N1267	N183	1
358186	N1268	N183	1
358187	N1274	N183	1
358188	N1291	N183	1
358190	N1370	N183	1
358191	N1373	N183	1
358192	N1391	N183	1
358193	N1399	N183	1
358195	N1439	N183	1
358196	N1444	N183	1
358198	N1461	N183	1
358199	N1477	N183	1
358200	N1494	N183	1
358201	N1514	N183	1
358202	N1545	N183	1
358203	N1547	N183	1
358204	N1550	N183	1
358206	N1559	N183	1
358208	N1570	N183	1
358209	N1610	N183	1
358211	N1631	N183	1
358212	N1657	N183	1
358214	N1674	N183	1
358215	N1678	N183	1
358217	N1701	N183	1
358218	N1714	N183	1
358219	N1718	N183	1
358220	N1770	N183	1
358221	N1772	N183	1
358222	N1774	N183	1
358223	N1786	N183	1
358224	N1793	N183	1
358225	N1815	N183	1
358226	N1818	N183	1
358228	N1864	N183	1
358229	N1870	N183	1
358230	N1890	N183	1
358231	N1932	N183	1
358232	N1942	N183	1
358233	N1943	N183	1
358234	N1986	N183	1
358235	N1991	N183	1
358236	N2004	N183	1
358239	N2036	N183	1
358240	N2043	N183	1
358241	N2080	N183	1
358242	N2084	N183	1
358243	N2089	N183	1
358245	N2145	N183	1
358246	N2163	N183	1
358247	N2173	N183	1
358248	N2190	N183	1
358249	N2193	N183	1
358251	N2227	N183	1
358252	N2252	N183	1
358253	N2299	N183	1
358254	N2302	N183	1
358255	N2311	N183	1
358256	N2363	N183	1
358258	N2387	N183	1
358259	N2424	N183	1
358260	N2433	N183	1
358263	N2521	N183	1
358264	N2527	N183	1
358265	N2531	N183	1
358267	N2545	N183	1
358268	N2554	N183	1
358269	N2564	N183	1
358270	N2567	N183	1
358271	N2572	N183	1
358272	N2578	N183	1
358277	N2630	N183	1
358278	N2631	N183	1
358279	N2632	N183	1
358281	N2723	N183	1
358282	N2824	N183	1
358283	N2859	N183	1
358284	N2873	N183	1
358285	N2876	N183	1
358286	N2878	N183	1
358287	N2883	N183	1
358288	N2902	N183	1
358289	N2907	N183	1
358290	N2987	N183	1
358291	N2992	N183	1
358292	N3049	N183	1
358293	N3065	N183	1
358294	N3071	N183	1
358295	N3136	N183	1
358298	N3177	N183	1
358299	N3207	N183	1
358300	N3281	N183	1
358301	N3289	N183	1
358303	N3334	N183	1
358304	N3361	N183	1
358306	N3455	N183	1
358307	N3470	N183	1
358308	N3500	N183	1
358310	N3531	N183	1
358312	N3550	N183	1
358313	N3612	N183	1
358314	N3616	N183	1
358317	N3671	N183	1
358318	N3681	N183	1
358320	N3703	N183	1
358321	N3757	N183	1
358322	N3768	N183	1
358323	N3811	N183	1
358324	N3832	N183	1
358325	N3842	N183	1
358326	N3851	N183	1
358328	N3860	N183	1
358329	N3881	N183	1
358330	N3910	N183	1
358331	N3913	N183	1
358332	N3929	N183	1
358333	N3994	N183	1
358335	N4031	N183	1
358336	N4049	N183	1
358339	N4099	N183	1
358340	N4144	N183	1
358341	N4150	N183	1
358343	N4209	N183	1
358344	N4227	N183	1
358347	N4250	N183	1
358348	N4285	N183	1
358349	N4335	N183	1
358350	N4354	N183	1
358355	N4602	N183	1
358357	N4650	N183	1
358358	N4673	N183	1
358359	N4794	N183	1
358360	N4849	N183	1
358362	N4871	N183	1
358365	N4937	N183	1
358366	N4967	N183	1
358368	N5038	N183	1
358369	N5097	N183	1
358371	N5120	N183	1
358374	N5155	N183	1
358377	N5260	N183	1
358378	N5270	N183	1
358380	N5318	N183	1
358381	N5369	N183	1
358383	N5423	N183	1
358385	N5451	N183	1
358386	N5553	N183	1
358388	N5587	N183	1
358390	N5614	N183	1
358392	N5708	N183	1
358395	N5931	N183	1
358397	N6033	N183	1
358400	N6158	N183	1
358405	N6354	N183	1
358406	N6373	N183	1
358407	N6544	N183	1
358408	N6560	N183	1
358409	N6580	N183	1
358410	N6629	N183	1
358411	N6654	N183	1
358413	N6747	N183	1
358414	N6773	N183	1
358416	N6787	N183	1
358419	N6852	N183	1
358422	N6906	N183	1
358423	N7015	N183	1
358424	N7066	N183	1
358427	N7198	N183	1
358429	N7282	N183	1
358430	N7334	N183	1
358433	N7402	N183	1
358437	N7654	N183	1
358438	N7681	N183	1
358444	N7923	N183	1
358445	N7958	N183	1
358446	N8004	N183	1
358449	N8097	N183	1
358450	N8100	N183	1
358451	N8171	N183	1
358452	N8199	N183	1
358453	N8220	N183	1
358454	N8223	N183	1
358459	N8603	N183	1
358460	N8666	N183	1
358463	N8766	N183	1
358465	N8840	N183	1
358468	N8930	N183	1
358469	N8942	N183	1
358471	N9020	N183	1
358475	N9251	N183	1
358479	N9491	N183	1
358480	N9589	N183	1
358482	N9634	N183	1
358491	N9958	N183	1
358492	N10065	N183	1
358493	N10078	N183	1
358495	N10168	N183	1
358497	N10329	N183	1
358498	N10333	N183	1
358499	N10456	N183	1
358500	N10542	N183	1
358501	N10625	N183	1
358514	N11534	N183	1
358516	N11730	N183	1
358517	N11733	N183	1
358518	N11758	N183	1
358521	N11906	N183	1
358525	N12230	N183	1
358526	N12348	N183	1
358529	N12616	N183	1
358532	N13066	N183	1
358539	N13439	N183	1
358540	N13831	N183	1
358544	N14292	N183	1
358546	N14415	N183	1
358547	N14489	N183	1
358557	N16061	N183	1
358558	N16327	N183	1
358559	N16416	N183	1
358560	N16490	N183	1
358563	N16785	N183	1
358565	N16851	N183	1
358567	N16935	N183	1
358574	N18239	N183	1
358576	N18653	N183	1
358581	N20506	N183	1
358589	N21965	N183	1
358591	N22039	N183	1
358593	N23246	N183	1
358602	N26312	N183	1
358605	N26792	N183	1
358609	N28452	N183	1
358614	N30165	N183	1
358620	N31903	N183	1
358627	N34832	N183	1
358636	N41774	N183	1
358647	N55909	N183	1
358650	N19	N183	1
358651	N35	N183	1
358652	N68	N183	1
358653	N143	N183	1
358654	N209	N183	1
358655	N221	N183	1
358656	N236	N183	1
358658	N306	N183	1
358659	N357	N183	1
358661	N439	N183	1
358662	N464	N183	1
358663	N511	N183	1
358664	N603	N183	1
358665	N702	N183	1
358666	N752	N183	1
358670	N3115	N183	1
358671	N3148	N183	1
358672	N3326	N183	1
358674	N3649	N183	1
358677	N3884	N183	1
358678	N4163	N183	1
358680	N6345	N183	1
358698	N3731	N183	1
358739	N11578	N183	1
358745	N22917	N183	1
358769	N2139	N183	1
358770	N2288	N183	1
358774	N3754	N183	1
358775	N4127	N183	1
358776	N4133	N183	1
358778	N4960	N183	1
358802	N290	N183	1
358803	N1392	N183	1
358805	N1596	N183	1
358807	N1783	N183	1
358808	N1896	N183	1
358821	N3216	N183	1
358831	N4537	N183	1
358875	N441	N183	1
358884	N2558	N183	1
358885	N2906	N183	1
358886	N3062	N183	1
358890	N3890	N183	1
358894	N4487	N183	1
358895	N5157	N183	1
358896	N5921	N183	1
358904	N8327	N183	1
358914	N11523	N183	1
358945	N1037	N183	1
358960	N36	N183	1
358962	N78	N183	1
358972	N3190	N183	1
358974	N4366	N183	1
358977	N5347	N183	1
358978	N5570	N183	1
358991	N2	N183	1
358992	N6	N183	1
358993	N13	N183	1
358994	N47	N183	1
358995	N60	N183	1
358996	N62	N183	1
358997	N79	N183	1
358998	N84	N183	1
358999	N96	N183	1
359000	N108	N183	1
359002	N148	N183	1
359003	N193	N183	1
359004	N227	N183	1
359005	N230	N183	1
359006	N245	N183	1
359008	N331	N183	1
359009	N334	N183	1
359010	N347	N183	1
359011	N362	N183	1
359012	N403	N183	1
359013	N406	N183	1
359014	N421	N183	1
359015	N429	N183	1
359016	N443	N183	1
359017	N451	N183	1
359018	N478	N183	1
359019	N495	N183	1
359020	N532	N183	1
359022	N584	N183	1
359023	N599	N183	1
359024	N649	N183	1
359025	N656	N183	1
359026	N668	N183	1
359027	N676	N183	1
359029	N728	N183	1
359030	N741	N183	1
359031	N757	N183	1
359032	N800	N183	1
359033	N982	N183	1
359034	N1008	N183	1
359035	N1027	N183	1
359037	N1058	N183	1
359038	N1072	N183	1
359039	N1091	N183	1
359040	N1151	N183	1
359042	N1162	N183	1
359044	N1218	N183	1
359045	N1253	N183	1
359046	N1295	N183	1
359047	N1296	N183	1
359048	N1298	N183	1
359050	N1312	N183	1
359052	N1381	N183	1
359054	N1476	N183	1
359055	N1481	N183	1
359056	N1582	N183	1
359058	N1677	N183	1
359059	N1760	N183	1
359060	N1839	N183	1
359061	N1875	N183	1
359062	N1886	N183	1
359063	N1937	N183	1
359064	N1990	N183	1
359068	N2197	N183	1
359070	N2242	N183	1
359071	N2357	N183	1
359073	N2413	N183	1
359074	N2494	N183	1
359075	N2512	N183	1
359076	N2528	N183	1
359077	N2537	N183	1
359078	N2592	N183	1
359080	N2640	N183	1
359082	N2702	N183	1
359083	N2710	N183	1
359085	N2860	N183	1
359089	N2937	N183	1
359090	N3063	N183	1
359092	N3176	N183	1
359093	N3231	N183	1
359094	N3260	N183	1
359095	N3308	N183	1
359097	N3376	N183	1
359101	N3651	N183	1
359103	N3669	N183	1
359105	N3717	N183	1
359106	N3840	N183	1
359107	N3861	N183	1
359109	N3869	N183	1
359110	N3870	N183	1
359111	N3871	N183	1
359112	N3891	N183	1
359114	N4265	N183	1
359116	N4627	N183	1
359117	N4706	N183	1
359118	N4785	N183	1
359119	N4926	N183	1
359120	N4976	N183	1
359121	N5076	N183	1
359122	N5195	N183	1
359123	N5222	N183	1
359124	N5342	N183	1
359125	N5414	N183	1
359129	N5808	N183	1
359131	N6176	N183	1
359133	N6199	N183	1
359135	N6360	N183	1
359136	N6433	N183	1
359138	N6600	N183	1
359139	N6701	N183	1
359140	N6761	N183	1
359143	N7252	N183	1
359148	N8804	N183	1
359152	N10318	N183	1
359156	N10814	N183	1
359158	N10970	N183	1
359169	N17241	N183	1
359170	N17436	N183	1
359173	N18594	N183	1
359184	N102	N183	1
359187	N279	N183	1
359188	N415	N183	1
359190	N554	N183	1
359191	N906	N183	1
359192	N1112	N183	1
359193	N1852	N183	1
359194	N1975	N183	1
359199	N7874	N183	1
359216	N257	N183	1
359225	N1214	N183	1
359227	N9	N183	1
359230	N33	N183	1
359231	N46	N183	1
359232	N121	N183	1
359234	N139	N183	1
359236	N180	N183	1
359238	N246	N183	1
359239	N251	N183	1
359240	N255	N183	1
359244	N310	N183	1
359246	N338	N183	1
359247	N366	N183	1
359250	N426	N183	1
359251	N444	N183	1
359254	N464	N183	1
359256	N499	N183	1
359261	N528	N183	1
359263	N542	N183	1
359269	N647	N183	1
359270	N648	N183	1
359271	N658	N183	1
359275	N703	N183	1
359278	N781	N183	1
359281	N835	N183	1
359282	N854	N183	1
359287	N894	N183	1
359291	N955	N183	1
359298	N1006	N183	1
359310	N1164	N183	1
359315	N1225	N183	1
359317	N1236	N183	1
359319	N1254	N183	1
359322	N1275	N183	1
359323	N1305	N183	1
359327	N1396	N183	1
359330	N1411	N183	1
359332	N1427	N183	1
359345	N1563	N183	1
359349	N1664	N183	1
359352	N1693	N183	1
359354	N1722	N183	1
359355	N1737	N183	1
359356	N1741	N183	1
359357	N1755	N183	1
359359	N1810	N183	1
359364	N1899	N183	1
359365	N1900	N183	1
359367	N1920	N183	1
359368	N1924	N183	1
359371	N1980	N183	1
359374	N2062	N183	1
359380	N2177	N183	1
359381	N2200	N183	1
359391	N2408	N183	1
359397	N2634	N183	1
359398	N2638	N183	1
359407	N2765	N183	1
359410	N2851	N183	1
359414	N3009	N183	1
359418	N3119	N183	1
359422	N3193	N183	1
359426	N3291	N183	1
359427	N3309	N183	1
359429	N3316	N183	1
359435	N3439	N183	1
359437	N3480	N183	1
359443	N3535	N183	1
359453	N3878	N183	1
359456	N3979	N183	1
359461	N4120	N183	1
359466	N4324	N183	1
359471	N4539	N183	1
359472	N4550	N183	1
359476	N4659	N183	1
359477	N4685	N183	1
359482	N4924	N183	1
359492	N5109	N183	1
359493	N5136	N183	1
359495	N5182	N183	1
359498	N5297	N183	1
359501	N5350	N183	1
359503	N5390	N183	1
359509	N5520	N183	1
359510	N5539	N183	1
359518	N5716	N183	1
359519	N5765	N183	1
359521	N5779	N183	1
359523	N5955	N183	1
359539	N6682	N183	1
359540	N6703	N183	1
359541	N6732	N183	1
359544	N6786	N183	1
359545	N6826	N183	1
359547	N6848	N183	1
359552	N6917	N183	1
359565	N7498	N183	1
359569	N7711	N183	1
359572	N7780	N183	1
359573	N7895	N183	1
359574	N7924	N183	1
359577	N7968	N183	1
359590	N8638	N183	1
359592	N8756	N183	1
359605	N9530	N183	1
359609	N9652	N183	1
359630	N10782	N183	1
359634	N11037	N183	1
359636	N11078	N183	1
359637	N11133	N183	1
359654	N12273	N183	1
359664	N13114	N183	1
359671	N13359	N183	1
359693	N15156	N183	1
359713	N17733	N183	1
359720	N18761	N183	1
359723	N18895	N183	1
359750	N21282	N183	1
359755	N22006	N183	1
359761	N23101	N183	1
359778	N24901	N183	1
359807	N38052	N183	1
359822	N51367	N183	1
359828	N53534	N183	1
359830	N57160	N183	1
359836	N37	N183	1
359837	N80	N183	1
359842	N280	N183	1
359845	N292	N183	1
359869	N1156	N183	1
359926	N7418	N183	1
359933	N9958	N183	1
359954	N26471	N183	1
359975	N116565	N183	1
359979	N803	N183	1
359980	N1063	N183	1
359981	N1776	N183	1
359983	N2928	N183	1
359984	N3513	N183	1
359986	N3714	N183	1
359987	N4206	N183	1
359988	N4687	N183	1
359989	N5302	N183	1
359990	N6048	N183	1
359991	N6356	N183	1
359992	N6836	N183	1
359993	N7125	N183	1
359996	N8068	N183	1
359999	N9274	N183	1
360000	N9275	N183	1
360003	N9606	N183	1
360005	N9999	N183	1
360007	N10823	N183	1
360008	N10865	N183	1
360010	N11270	N183	1
360013	N13177	N183	1
360016	N16724	N183	1
360041	N239	N183	1
360044	N1032	N183	1
360046	N3178	N183	1
360048	N3706	N183	1
360053	N5964	N183	1
360054	N6524	N183	1
360055	N6669	N183	1
360067	N13759	N183	1
360076	N28817	N183	1
360090	N435	N183	1
360092	N1781	N183	1
360095	N3837	N183	1
360096	N4114	N183	1
360118	N3343	N183	1
360120	N4759	N183	1
360136	N27	N183	1
360138	N42	N183	1
360139	N51	N183	1
360142	N83	N183	1
360146	N133	N183	1
360147	N134	N183	1
360149	N163	N183	1
360150	N174	N183	1
360152	N189	N183	1
360153	N196	N183	1
360155	N205	N183	1
360156	N250	N183	1
360159	N269	N183	1
360160	N278	N183	1
360161	N282	N183	1
360162	N293	N183	1
360166	N340	N183	1
360170	N368	N183	1
360171	N370	N183	1
360176	N460	N183	1
360186	N593	N183	1
360188	N610	N183	1
360197	N769	N183	1
360198	N788	N183	1
360207	N1034	N183	1
360214	N1190	N183	1
360216	N1203	N183	1
360221	N1328	N183	1
360223	N1350	N183	1
360225	N1385	N183	1
360242	N1727	N183	1
360254	N1972	N183	1
360263	N2246	N183	1
360265	N2251	N183	1
360268	N2301	N183	1
360270	N2324	N183	1
360272	N2383	N183	1
360280	N2514	N183	1
360283	N2563	N183	1
360289	N2695	N183	1
360291	N2763	N183	1
360293	N2786	N183	1
360294	N2895	N183	1
360302	N3013	N183	1
360305	N3052	N183	1
360306	N3080	N183	1
360317	N3380	N183	1
360320	N3424	N183	1
360321	N3431	N183	1
360328	N3766	N183	1
360334	N3900	N183	1
360335	N3921	N183	1
360340	N4073	N183	1
360343	N4107	N183	1
360346	N4162	N183	1
360347	N4282	N183	1
360349	N4329	N183	1
360356	N4506	N183	1
360357	N4508	N183	1
360359	N4577	N183	1
360378	N5650	N183	1
360380	N5757	N183	1
360385	N5908	N183	1
360396	N6171	N183	1
360417	N6959	N183	1
360421	N7089	N183	1
360422	N7103	N183	1
360424	N7145	N183	1
360429	N7268	N183	1
360459	N8898	N183	1
360464	N9464	N183	1
360467	N9739	N183	1
360468	N9746	N183	1
360643	N440	N183	1
360644	N607	N183	1
360646	N751	N183	1
360658	N2870	N183	1
360662	N3748	N183	1
360663	N4275	N183	1
360664	N5552	N183	1
360669	N9576	N183	1
360670	N11512	N183	1
360674	N18224	N183	1
360675	N15202	N183	1
360681	N30043	N183	1
360685	N61560	N183	1
360694	N2501	N183	1
361336	N169	N243	1
361337	N213	N243	1
361338	N242	N243	1
361341	N427	N243	1
361342	N433	N243	1
361344	N533	N243	1
361345	N672	N243	1
361347	N770	N243	1
361349	N1374	N243	1
361350	N1390	N243	1
361355	N2548	N243	1
361356	N2759	N243	1
361357	N2817	N243	1
361369	N7906	N243	1
361375	N10797	N243	1
361398	N22	N243	1
361399	N30	N243	1
361400	N34	N243	1
361401	N35	N243	1
361402	N41	N243	1
361403	N43	N243	1
361404	N49	N243	1
361405	N54	N243	1
361406	N58	N243	1
361407	N59	N243	1
361408	N61	N243	1
361409	N73	N243	1
361410	N75	N243	1
361411	N80	N243	1
361412	N92	N243	1
361413	N98	N243	1
361414	N105	N243	1
361415	N128	N243	1
361416	N136	N243	1
361417	N146	N243	1
361418	N156	N243	1
361419	N166	N243	1
361420	N183	N243	1
361422	N256	N243	1
361423	N272	N243	1
361424	N273	N243	1
361425	N274	N243	1
361426	N276	N243	1
361427	N314	N243	1
361428	N323	N243	1
361429	N333	N243	1
361430	N350	N243	1
361431	N359	N243	1
361432	N361	N243	1
361433	N379	N243	1
361434	N385	N243	1
361435	N393	N243	1
361436	N395	N243	1
361437	N423	N243	1
361438	N438	N243	1
361439	N466	N243	1
361440	N469	N243	1
361441	N471	N243	1
361442	N486	N243	1
361443	N513	N243	1
361444	N519	N243	1
361445	N546	N243	1
361446	N547	N243	1
361448	N575	N243	1
361449	N578	N243	1
361450	N594	N243	1
361451	N609	N243	1
361453	N626	N243	1
361454	N634	N243	1
361455	N636	N243	1
361456	N689	N243	1
361457	N715	N243	1
361458	N727	N243	1
361459	N731	N243	1
361461	N776	N243	1
361462	N785	N243	1
361463	N787	N243	1
361464	N827	N243	1
361465	N899	N243	1
361466	N913	N243	1
361467	N919	N243	1
361468	N990	N243	1
361469	N998	N243	1
361470	N1016	N243	1
361471	N1025	N243	1
361472	N1053	N243	1
361473	N1059	N243	1
361474	N1065	N243	1
361475	N1076	N243	1
361476	N1077	N243	1
361477	N1115	N243	1
361478	N1166	N243	1
361479	N1193	N243	1
361480	N1204	N243	1
361481	N1206	N243	1
361482	N1241	N243	1
361483	N1276	N243	1
361484	N1278	N243	1
361485	N1294	N243	1
361486	N1315	N243	1
361487	N1317	N243	1
361488	N1340	N243	1
361489	N1359	N243	1
361490	N1532	N243	1
361491	N1634	N243	1
361492	N1667	N243	1
361493	N1709	N243	1
361494	N1749	N243	1
361495	N1756	N243	1
361496	N1837	N243	1
361497	N1844	N243	1
361498	N1865	N243	1
361500	N1907	N243	1
361501	N1930	N243	1
361502	N1964	N243	1
361503	N1971	N243	1
361504	N2006	N243	1
361505	N2015	N243	1
361506	N2022	N243	1
361508	N2135	N243	1
361509	N2160	N243	1
361510	N2232	N243	1
361511	N2276	N243	1
361512	N2278	N243	1
361513	N2313	N243	1
361515	N2400	N243	1
361516	N2421	N243	1
361517	N2442	N243	1
361518	N2470	N243	1
361519	N2489	N243	1
361520	N2526	N243	1
361521	N2547	N243	1
361522	N2561	N243	1
361523	N2590	N243	1
361524	N2612	N243	1
361527	N2852	N243	1
361528	N2888	N243	1
361529	N2905	N243	1
361530	N2924	N243	1
361531	N2925	N243	1
361532	N3040	N243	1
361533	N3106	N243	1
361534	N3137	N243	1
361535	N3160	N243	1
361536	N3162	N243	1
361537	N3174	N243	1
361538	N3202	N243	1
361539	N3411	N243	1
361540	N3422	N243	1
361541	N3437	N243	1
361543	N3484	N243	1
361544	N3506	N243	1
361545	N3627	N243	1
361546	N3632	N243	1
361547	N3635	N243	1
361549	N3699	N243	1
361551	N3792	N243	1
361552	N3836	N243	1
361554	N3925	N243	1
361555	N3996	N243	1
361556	N4001	N243	1
361557	N4022	N243	1
361558	N4128	N243	1
361559	N4500	N243	1
361560	N4542	N243	1
361562	N4590	N243	1
361563	N4639	N243	1
361565	N4834	N243	1
361566	N4846	N243	1
361567	N4868	N243	1
361568	N4870	N243	1
361569	N4909	N243	1
361571	N5005	N243	1
361572	N5099	N243	1
361574	N5163	N243	1
361575	N5167	N243	1
361576	N5218	N243	1
361577	N5445	N243	1
361578	N5689	N243	1
361579	N5691	N243	1
361580	N5734	N243	1
361581	N5809	N243	1
361582	N5821	N243	1
361583	N5946	N243	1
361585	N6151	N243	1
361586	N6216	N243	1
361589	N6315	N243	1
361591	N6496	N243	1
361592	N6499	N243	1
361593	N6610	N243	1
361594	N6691	N243	1
361595	N6743	N243	1
361596	N6880	N243	1
361597	N6915	N243	1
361600	N7283	N243	1
361603	N7463	N243	1
361605	N7638	N243	1
361606	N7775	N243	1
361607	N7818	N243	1
361608	N7872	N243	1
361609	N7950	N243	1
361612	N8398	N243	1
361615	N8938	N243	1
361616	N9695	N243	1
361617	N9847	N243	1
361622	N11464	N243	1
361624	N11748	N243	1
361626	N12209	N243	1
361629	N12540	N243	1
361630	N12638	N243	1
361631	N14385	N243	1
361634	N15289	N243	1
361636	N17128	N243	1
361637	N17654	N243	1
361642	N22262	N243	1
361643	N24247	N243	1
361647	N29950	N243	1
361649	N11	N243	1
361650	N32	N243	1
361651	N144	N243	1
361652	N176	N243	1
361653	N206	N243	1
361654	N242	N243	1
361655	N421	N243	1
361657	N879	N243	1
361658	N1363	N243	1
361659	N1408	N243	1
361661	N2554	N243	1
361667	N9118	N243	1
361668	N11686	N243	1
361669	N13431	N243	1
361671	N17395	N243	1
361674	N265	N243	1
361675	N289	N243	1
361676	N339	N243	1
361677	N422	N243	1
361678	N470	N243	1
361679	N475	N243	1
361680	N563	N243	1
361682	N735	N243	1
361683	N822	N243	1
361684	N823	N243	1
361685	N1033	N243	1
361688	N1347	N243	1
361689	N1355	N243	1
361690	N1404	N243	1
361691	N1798	N243	1
361692	N2492	N243	1
361695	N3120	N243	1
361696	N3300	N243	1
361697	N4050	N243	1
361698	N4188	N243	1
361700	N5255	N243	1
361701	N5405	N243	1
361702	N6079	N243	1
361703	N6394	N243	1
361705	N7052	N243	1
361709	N14932	N243	1
361713	N21034	N243	1
361716	N30365	N243	1
361729	N571	N243	1
361732	N55	N243	1
361740	N24	N243	1
361741	N38	N243	1
361742	N64	N243	1
361743	N74	N243	1
361744	N82	N243	1
361745	N122	N243	1
361746	N131	N243	1
361747	N144	N243	1
361748	N153	N243	1
361749	N154	N243	1
361750	N161	N243	1
361751	N165	N243	1
361752	N178	N243	1
361753	N231	N243	1
361754	N237	N243	1
361755	N271	N243	1
361756	N277	N243	1
361757	N279	N243	1
361758	N280	N243	1
361759	N281	N243	1
361760	N291	N243	1
361762	N305	N243	1
361763	N313	N243	1
361764	N351	N243	1
361765	N369	N243	1
361766	N371	N243	1
361767	N424	N243	1
361768	N565	N243	1
361769	N587	N243	1
361770	N595	N243	1
361771	N611	N243	1
361772	N642	N243	1
361773	N660	N243	1
361774	N702	N243	1
361775	N725	N243	1
361776	N801	N243	1
361777	N832	N243	1
361778	N914	N243	1
361779	N925	N243	1
361780	N938	N243	1
361781	N947	N243	1
361782	N961	N243	1
361783	N967	N243	1
361784	N971	N243	1
361785	N1018	N243	1
361786	N1098	N243	1
361787	N1159	N243	1
361788	N1165	N243	1
361789	N1178	N243	1
361790	N1184	N243	1
361792	N1256	N243	1
361793	N1262	N243	1
361794	N1272	N243	1
361795	N1417	N243	1
361796	N1501	N243	1
361797	N1504	N243	1
361798	N1578	N243	1
361799	N1606	N243	1
361800	N1625	N243	1
361801	N1641	N243	1
361802	N1646	N243	1
361803	N1675	N243	1
361804	N2056	N243	1
361805	N2064	N243	1
361806	N2081	N243	1
361807	N2083	N243	1
361808	N2126	N243	1
361809	N2128	N243	1
361811	N2255	N243	1
361812	N2296	N243	1
361813	N2320	N243	1
361814	N2342	N243	1
361815	N2360	N243	1
361816	N2465	N243	1
361817	N2469	N243	1
361819	N2504	N243	1
361820	N2509	N243	1
361821	N2579	N243	1
361823	N2693	N243	1
361824	N2722	N243	1
361825	N2727	N243	1
361826	N2752	N243	1
361827	N2867	N243	1
361828	N2900	N243	1
361829	N2920	N243	1
361830	N3056	N243	1
361832	N3143	N243	1
361833	N3198	N243	1
361834	N3294	N243	1
361835	N3409	N243	1
361837	N3749	N243	1
361839	N3944	N243	1
361840	N3955	N243	1
361841	N3967	N243	1
361842	N3971	N243	1
361843	N4052	N243	1
361844	N4181	N243	1
361846	N4375	N243	1
361847	N4443	N243	1
361848	N4465	N243	1
361849	N4474	N243	1
361850	N4548	N243	1
361851	N4667	N243	1
361852	N4723	N243	1
361853	N4799	N243	1
361855	N4852	N243	1
361857	N4984	N243	1
361858	N5026	N243	1
361860	N5178	N243	1
361864	N5517	N243	1
361865	N5528	N243	1
361866	N5710	N243	1
361867	N5776	N243	1
361869	N6274	N243	1
361870	N6308	N243	1
361872	N6400	N243	1
361873	N6510	N243	1
361874	N6534	N243	1
361875	N6541	N243	1
361876	N6637	N243	1
361877	N6818	N243	1
361878	N6888	N243	1
361880	N7049	N243	1
361882	N7374	N243	1
361883	N7555	N243	1
361886	N8164	N243	1
361887	N8230	N243	1
361888	N8956	N243	1
361891	N9153	N243	1
361892	N9227	N243	1
361893	N9385	N243	1
361894	N9423	N243	1
361898	N11258	N243	1
361899	N11443	N243	1
361900	N12113	N243	1
361901	N12728	N243	1
361905	N15513	N243	1
361907	N15815	N243	1
361912	N16176	N243	1
361914	N17038	N243	1
361915	N17201	N243	1
361916	N17280	N243	1
361917	N18625	N243	1
361919	N19470	N243	1
361920	N24188	N243	1
361924	N50349	N243	1
361926	N106	N243	1
361929	N215	N243	1
361930	N260	N243	1
361931	N721	N243	1
361933	N1892	N243	1
361934	N2048	N243	1
361935	N2907	N243	1
361940	N30118	N243	1
361945	N4	N243	1
361946	N53	N243	1
361947	N71	N243	1
361948	N135	N243	1
361949	N142	N243	1
361950	N152	N243	1
361951	N172	N243	1
361952	N175	N243	1
361953	N177	N243	1
361954	N202	N243	1
361955	N217	N243	1
361956	N226	N243	1
361957	N232	N243	1
361958	N248	N243	1
361960	N275	N243	1
361961	N286	N243	1
361962	N292	N243	1
361963	N336	N243	1
361964	N344	N243	1
361965	N353	N243	1
361966	N384	N243	1
361967	N388	N243	1
361968	N392	N243	1
361969	N419	N243	1
361970	N432	N243	1
361971	N448	N243	1
361972	N454	N243	1
361973	N461	N243	1
361974	N463	N243	1
361975	N517	N243	1
361976	N541	N243	1
361977	N592	N243	1
361978	N603	N243	1
361979	N604	N243	1
361980	N605	N243	1
361981	N625	N243	1
361983	N651	N243	1
361984	N664	N243	1
361985	N667	N243	1
361986	N681	N243	1
361987	N682	N243	1
361988	N713	N243	1
361989	N738	N243	1
361990	N792	N243	1
361992	N817	N243	1
361993	N836	N243	1
361994	N837	N243	1
361995	N838	N243	1
361996	N840	N243	1
361997	N871	N243	1
361998	N889	N243	1
361999	N920	N243	1
362000	N937	N243	1
362001	N952	N243	1
362002	N962	N243	1
362003	N972	N243	1
362004	N985	N243	1
362005	N1000	N243	1
362006	N1002	N243	1
362007	N1023	N243	1
362008	N1035	N243	1
362009	N1055	N243	1
362010	N1075	N243	1
362011	N1132	N243	1
362012	N1187	N243	1
362013	N1215	N243	1
362014	N1222	N243	1
362015	N1223	N243	1
362016	N1227	N243	1
362018	N1250	N243	1
362019	N1263	N243	1
362020	N1271	N243	1
362021	N1289	N243	1
362022	N1299	N243	1
362023	N1329	N243	1
362024	N1343	N243	1
362025	N1362	N243	1
362026	N1364	N243	1
362027	N1367	N243	1
362028	N1368	N243	1
362029	N1410	N243	1
362030	N1413	N243	1
362031	N1440	N243	1
362032	N1460	N243	1
362033	N1502	N243	1
362034	N1558	N243	1
362035	N1566	N243	1
362036	N1572	N243	1
362037	N1655	N243	1
362038	N1687	N243	1
362039	N1696	N243	1
362041	N1712	N243	1
362042	N1744	N243	1
362043	N1869	N243	1
362044	N1889	N243	1
362045	N1891	N243	1
362046	N1978	N243	1
362047	N1998	N243	1
362048	N2044	N243	1
362049	N2101	N243	1
362050	N2104	N243	1
362051	N2136	N243	1
362052	N2151	N243	1
362053	N2162	N243	1
362054	N2168	N243	1
362055	N2189	N243	1
362056	N2191	N243	1
362057	N2202	N243	1
362058	N2209	N243	1
362059	N2243	N243	1
362060	N2245	N243	1
362061	N2249	N243	1
362062	N2267	N243	1
362063	N2351	N243	1
362064	N2379	N243	1
362065	N2456	N243	1
362066	N2497	N243	1
362067	N2566	N243	1
362068	N2574	N243	1
362069	N2680	N243	1
362070	N2697	N243	1
362071	N2699	N243	1
362072	N2726	N243	1
362073	N2758	N243	1
362074	N2771	N243	1
362075	N2772	N243	1
362076	N2784	N243	1
362077	N2811	N243	1
362078	N2889	N243	1
362079	N2890	N243	1
362080	N2901	N243	1
362081	N2915	N243	1
362082	N2921	N243	1
362083	N2931	N243	1
362084	N2942	N243	1
362085	N2988	N243	1
362087	N3029	N243	1
362088	N3082	N243	1
362089	N3151	N243	1
362090	N3179	N243	1
362091	N3248	N243	1
362092	N3283	N243	1
362093	N3303	N243	1
362094	N3358	N243	1
362095	N3412	N243	1
362096	N3471	N243	1
362097	N3553	N243	1
362098	N3558	N243	1
362099	N3605	N243	1
362100	N3608	N243	1
362101	N3619	N243	1
362102	N3642	N243	1
362103	N3701	N243	1
362104	N3724	N243	1
362105	N3809	N243	1
362106	N3831	N243	1
362107	N3864	N243	1
362108	N3963	N243	1
362109	N3983	N243	1
362110	N4005	N243	1
362112	N4068	N243	1
362114	N4208	N243	1
362115	N4220	N243	1
362116	N4246	N243	1
362117	N4248	N243	1
362118	N4331	N243	1
362119	N4340	N243	1
362121	N4493	N243	1
362122	N4541	N243	1
362123	N4565	N243	1
362124	N4584	N243	1
362125	N4647	N243	1
362126	N4680	N243	1
362127	N4688	N243	1
362129	N4990	N243	1
362130	N5003	N243	1
362131	N5046	N243	1
362132	N5112	N243	1
362133	N5187	N243	1
362134	N5198	N243	1
362135	N5287	N243	1
362136	N5307	N243	1
362137	N5310	N243	1
362138	N5316	N243	1
362139	N5391	N243	1
362140	N5400	N243	1
362141	N5498	N243	1
362142	N5598	N243	1
362143	N5612	N243	1
362144	N5927	N243	1
362145	N5936	N243	1
362148	N6081	N243	1
362149	N6249	N243	1
362150	N6437	N243	1
362151	N6459	N243	1
362152	N6481	N243	1
362154	N6721	N243	1
362155	N6759	N243	1
362156	N6764	N243	1
362158	N7169	N243	1
362159	N7251	N243	1
362160	N7314	N243	1
362161	N7324	N243	1
362162	N7347	N243	1
362163	N7396	N243	1
362165	N7590	N243	1
362166	N7616	N243	1
362167	N7643	N243	1
362168	N7893	N243	1
362169	N7929	N243	1
362170	N8042	N243	1
362171	N8197	N243	1
362172	N8263	N243	1
362174	N8268	N243	1
362175	N8345	N243	1
362176	N8431	N243	1
362178	N8915	N243	1
362179	N8916	N243	1
362182	N9137	N243	1
362183	N9197	N243	1
362187	N10136	N243	1
362188	N10137	N243	1
362189	N10289	N243	1
362191	N10383	N243	1
362194	N11158	N243	1
362195	N11399	N243	1
362196	N11592	N243	1
362197	N11675	N243	1
362198	N12020	N243	1
362199	N12087	N243	1
362201	N12157	N243	1
362202	N12222	N243	1
362203	N12447	N243	1
362204	N12848	N243	1
362206	N13175	N243	1
362207	N13810	N243	1
362208	N13960	N243	1
362209	N14414	N243	1
362212	N14904	N243	1
362213	N15529	N243	1
362214	N15618	N243	1
362216	N16079	N243	1
362217	N16098	N243	1
362220	N17205	N243	1
362221	N17477	N243	1
362222	N17708	N243	1
362223	N18334	N243	1
362224	N18410	N243	1
362226	N18533	N243	1
362227	N19229	N243	1
362228	N19641	N243	1
362230	N20172	N243	1
362231	N20839	N243	1
362233	N21258	N243	1
362234	N21621	N243	1
362235	N22207	N243	1
362236	N23034	N243	1
362237	N23474	N243	1
362238	N23643	N243	1
362239	N24093	N243	1
362240	N24157	N243	1
362241	N24413	N243	1
362243	N26852	N243	1
362245	N30868	N243	1
362246	N32630	N243	1
362247	N34187	N243	1
362248	N41136	N243	1
362249	N42978	N243	1
362250	N50054	N243	1
362251	N51133	N243	1
362253	N29	N243	1
362254	N170	N243	1
362256	N190	N243	1
362257	N223	N243	1
362258	N294	N243	1
362259	N296	N243	1
362260	N389	N243	1
362261	N443	N243	1
362262	N600	N243	1
362263	N601	N243	1
362264	N784	N243	1
362265	N981	N243	1
362266	N1036	N243	1
362267	N1058	N243	1
362268	N1121	N243	1
362270	N1171	N243	1
362271	N1243	N243	1
362272	N1301	N243	1
362274	N2027	N243	1
362275	N3427	N243	1
362276	N2175	N243	1
362279	N2629	N243	1
362280	N2919	N243	1
362281	N3176	N243	1
362283	N3585	N243	1
362285	N4612	N243	1
362286	N4636	N243	1
362287	N5793	N243	1
362291	N26445	N243	1
362294	N24721	N243	1
362295	N29529	N243	1
362304	N4103	N243	1
362313	N91	N243	1
362316	N261	N243	1
362318	N3	N243	1
362319	N5	N243	1
362320	N23	N243	1
362321	N25	N243	1
362322	N26	N243	1
362323	N31	N243	1
362324	N48	N243	1
362325	N52	N243	1
362326	N68	N243	1
362327	N81	N243	1
362328	N111	N243	1
362330	N150	N243	1
362331	N190	N243	1
362332	N207	N243	1
362333	N209	N243	1
362334	N211	N243	1
362335	N216	N243	1
362336	N222	N243	1
362337	N225	N243	1
362338	N235	N243	1
362340	N267	N243	1
362341	N285	N243	1
362342	N287	N243	1
362343	N302	N243	1
362345	N346	N243	1
362347	N356	N243	1
362349	N396	N243	1
362350	N397	N243	1
362352	N412	N243	1
362353	N414	N243	1
362354	N415	N243	1
362355	N430	N243	1
362356	N431	N243	1
362357	N439	N243	1
362358	N442	N243	1
362359	N447	N243	1
362360	N449	N243	1
362362	N490	N243	1
362363	N491	N243	1
362364	N496	N243	1
362365	N500	N243	1
362366	N518	N243	1
362368	N534	N243	1
362369	N544	N243	1
362370	N553	N243	1
362371	N560	N243	1
362372	N561	N243	1
362373	N569	N243	1
362374	N572	N243	1
362375	N577	N243	1
362376	N582	N243	1
362377	N589	N243	1
362378	N590	N243	1
362379	N597	N243	1
362381	N628	N243	1
362382	N635	N243	1
362383	N637	N243	1
362384	N652	N243	1
362385	N677	N243	1
362386	N683	N243	1
362387	N687	N243	1
362389	N697	N243	1
362390	N706	N243	1
362391	N709	N243	1
362392	N710	N243	1
362394	N722	N243	1
362395	N733	N243	1
362396	N749	N243	1
362397	N771	N243	1
362398	N774	N243	1
362399	N777	N243	1
362400	N778	N243	1
362401	N813	N243	1
362402	N825	N243	1
362403	N843	N243	1
362404	N853	N243	1
362405	N861	N243	1
362406	N864	N243	1
362407	N865	N243	1
362408	N868	N243	1
362410	N890	N243	1
362411	N893	N243	1
362412	N909	N243	1
362413	N921	N243	1
362415	N928	N243	1
362416	N946	N243	1
362417	N953	N243	1
362418	N1010	N243	1
362419	N1014	N243	1
362420	N1021	N243	1
362421	N1029	N243	1
362422	N1038	N243	1
362423	N1070	N243	1
362424	N1085	N243	1
362426	N1108	N243	1
362427	N1110	N243	1
362430	N1157	N243	1
362431	N1188	N243	1
362434	N1255	N243	1
362435	N1260	N243	1
362436	N1267	N243	1
362437	N1268	N243	1
362438	N1274	N243	1
362439	N1291	N243	1
362441	N1370	N243	1
362442	N1373	N243	1
362443	N1391	N243	1
362444	N1399	N243	1
362446	N1439	N243	1
362447	N1444	N243	1
362449	N1461	N243	1
362450	N1477	N243	1
362451	N1494	N243	1
362452	N1514	N243	1
362453	N1545	N243	1
362454	N1547	N243	1
362455	N1550	N243	1
362457	N1559	N243	1
362459	N1570	N243	1
362460	N1610	N243	1
362462	N1631	N243	1
362463	N1657	N243	1
362465	N1674	N243	1
362466	N1678	N243	1
362467	N1691	N243	1
362468	N1701	N243	1
362469	N1714	N243	1
362470	N1718	N243	1
362471	N1770	N243	1
362472	N1772	N243	1
362473	N1774	N243	1
362474	N1786	N243	1
362475	N1793	N243	1
362476	N1815	N243	1
362477	N1818	N243	1
362479	N1864	N243	1
362480	N1870	N243	1
362481	N1890	N243	1
362482	N1932	N243	1
362483	N1942	N243	1
362484	N1943	N243	1
362485	N1986	N243	1
362486	N1991	N243	1
362487	N2004	N243	1
362490	N2036	N243	1
362491	N2043	N243	1
362492	N2080	N243	1
362493	N2084	N243	1
362494	N2089	N243	1
362496	N2145	N243	1
362497	N2163	N243	1
362498	N2173	N243	1
362499	N2190	N243	1
362500	N2193	N243	1
362502	N2227	N243	1
362503	N2252	N243	1
362504	N2299	N243	1
362505	N2302	N243	1
362506	N2311	N243	1
362507	N2363	N243	1
362508	N2369	N243	1
362509	N2387	N243	1
362510	N2424	N243	1
362511	N2433	N243	1
362514	N2521	N243	1
362515	N2527	N243	1
362516	N2531	N243	1
362518	N2545	N243	1
362519	N2554	N243	1
362520	N2564	N243	1
362521	N2567	N243	1
362522	N2572	N243	1
362523	N2578	N243	1
362528	N2630	N243	1
362529	N2631	N243	1
362530	N2632	N243	1
362532	N2723	N243	1
362533	N2824	N243	1
362534	N2859	N243	1
362535	N2873	N243	1
362536	N2876	N243	1
362537	N2878	N243	1
362538	N2883	N243	1
362539	N2902	N243	1
362540	N2907	N243	1
362541	N2987	N243	1
362542	N2992	N243	1
362543	N3049	N243	1
362544	N3065	N243	1
362545	N3071	N243	1
362546	N3136	N243	1
362549	N3177	N243	1
362550	N3207	N243	1
362551	N3281	N243	1
362552	N3289	N243	1
362554	N3334	N243	1
362555	N3361	N243	1
362557	N3455	N243	1
362558	N3470	N243	1
362559	N3500	N243	1
362561	N3531	N243	1
362563	N3550	N243	1
362564	N3612	N243	1
362565	N3616	N243	1
362567	N3641	N243	1
362568	N3671	N243	1
362569	N3681	N243	1
362571	N3703	N243	1
362572	N3757	N243	1
362573	N3768	N243	1
362574	N3811	N243	1
362575	N3832	N243	1
362576	N3842	N243	1
362577	N3851	N243	1
362579	N3860	N243	1
362580	N3881	N243	1
362581	N3910	N243	1
362582	N3913	N243	1
362583	N3929	N243	1
362584	N3994	N243	1
362586	N4031	N243	1
362587	N4049	N243	1
362590	N4099	N243	1
362591	N4144	N243	1
362592	N4150	N243	1
362594	N4209	N243	1
362595	N4227	N243	1
362598	N4250	N243	1
362599	N4285	N243	1
362600	N4335	N243	1
362601	N4354	N243	1
362606	N4602	N243	1
362608	N4650	N243	1
362609	N4673	N243	1
362610	N4794	N243	1
362611	N4849	N243	1
362613	N4871	N243	1
362616	N4937	N243	1
362617	N4967	N243	1
362619	N5038	N243	1
362620	N5097	N243	1
362622	N5120	N243	1
362625	N5155	N243	1
362628	N5260	N243	1
362629	N5270	N243	1
362631	N5318	N243	1
362632	N5369	N243	1
362634	N5423	N243	1
362636	N5451	N243	1
362637	N5553	N243	1
362639	N5587	N243	1
362641	N5614	N243	1
362643	N5708	N243	1
362646	N5931	N243	1
362648	N6033	N243	1
362650	N6139	N243	1
362651	N6158	N243	1
362654	N6294	N243	1
362656	N6354	N243	1
362657	N6373	N243	1
362658	N6544	N243	1
362659	N6560	N243	1
362660	N6580	N243	1
362661	N6629	N243	1
362662	N6654	N243	1
362664	N6747	N243	1
362665	N6773	N243	1
362667	N6787	N243	1
362670	N6852	N243	1
362673	N6906	N243	1
362674	N7015	N243	1
362675	N7066	N243	1
362678	N7198	N243	1
362680	N7282	N243	1
362681	N7334	N243	1
362684	N7402	N243	1
362688	N7654	N243	1
362689	N7681	N243	1
362690	N7743	N243	1
362695	N7923	N243	1
362696	N7958	N243	1
362697	N8004	N243	1
362700	N8097	N243	1
362701	N8100	N243	1
362702	N8171	N243	1
362703	N8199	N243	1
362704	N8220	N243	1
362705	N8223	N243	1
362710	N8603	N243	1
362711	N8666	N243	1
362714	N8766	N243	1
362716	N8840	N243	1
362719	N8930	N243	1
362720	N8942	N243	1
362722	N9020	N243	1
362723	N9127	N243	1
362726	N9251	N243	1
362730	N9491	N243	1
362731	N9589	N243	1
362733	N9634	N243	1
362742	N9958	N243	1
362743	N10065	N243	1
362744	N10078	N243	1
362745	N10100	N243	1
362746	N10168	N243	1
362748	N10329	N243	1
362749	N10333	N243	1
362750	N10456	N243	1
362751	N10542	N243	1
362752	N10625	N243	1
362765	N11534	N243	1
362767	N11730	N243	1
362768	N11733	N243	1
362769	N11758	N243	1
362772	N11906	N243	1
362776	N12230	N243	1
362777	N12348	N243	1
362780	N12616	N243	1
362783	N13066	N243	1
362790	N13439	N243	1
362791	N13831	N243	1
362795	N14292	N243	1
362797	N14415	N243	1
362798	N14489	N243	1
362808	N16061	N243	1
362809	N16327	N243	1
362810	N16416	N243	1
362814	N16785	N243	1
362816	N16851	N243	1
362818	N16935	N243	1
362825	N18239	N243	1
362827	N18653	N243	1
362832	N20506	N243	1
362840	N21965	N243	1
362842	N22039	N243	1
362844	N23246	N243	1
362847	N24245	N243	1
362853	N26312	N243	1
362856	N26792	N243	1
362860	N28452	N243	1
362865	N30165	N243	1
362871	N31903	N243	1
362874	N33451	N243	1
362878	N34832	N243	1
362887	N41774	N243	1
362898	N55909	N243	1
362901	N19	N243	1
362902	N35	N243	1
362903	N68	N243	1
362904	N143	N243	1
362905	N209	N243	1
362906	N221	N243	1
362907	N236	N243	1
362909	N306	N243	1
362910	N357	N243	1
362912	N439	N243	1
362913	N464	N243	1
362914	N511	N243	1
362915	N603	N243	1
362916	N702	N243	1
362917	N752	N243	1
362921	N3115	N243	1
362922	N3148	N243	1
362923	N3326	N243	1
362925	N3649	N243	1
362928	N3884	N243	1
362929	N4163	N243	1
362931	N6345	N243	1
362949	N3731	N243	1
362990	N11578	N243	1
362996	N22917	N243	1
363018	N1383	N243	1
363020	N2139	N243	1
363021	N2288	N243	1
363023	N3333	N243	1
363025	N3754	N243	1
363026	N4127	N243	1
363027	N4133	N243	1
363029	N4960	N243	1
363030	N5306	N243	1
363032	N5599	N243	1
363039	N13331	N243	1
363040	N21068	N243	1
363046	N58558	N243	1
363048	N107	N243	1
363052	N137	N243	1
363053	N290	N243	1
363054	N1392	N243	1
363056	N1596	N243	1
363058	N1783	N243	1
363059	N1896	N243	1
363065	N2148	N243	1
363072	N3216	N243	1
363078	N4161	N243	1
363082	N4537	N243	1
363084	N5502	N243	1
363088	N6879	N243	1
363125	N184	N243	1
363126	N441	N243	1
363127	N512	N243	1
363128	N524	N243	1
363130	N1237	N243	1
363131	N1339	N243	1
363133	N1973	N243	1
363134	N2397	N243	1
363135	N2558	N243	1
363136	N2906	N243	1
363137	N3062	N243	1
363139	N3595	N243	1
363140	N3774	N243	1
363141	N3890	N243	1
363142	N3960	N243	1
363144	N4434	N243	1
363145	N4487	N243	1
363146	N5157	N243	1
363147	N5921	N243	1
363148	N5926	N243	1
363151	N6892	N243	1
363155	N8327	N243	1
363158	N9164	N243	1
363162	N10446	N243	1
363164	N11049	N243	1
363165	N11523	N243	1
363168	N12845	N243	1
363170	N14616	N243	1
363172	N16281	N243	1
363179	N24116	N243	1
363182	N26499	N243	1
363185	N30095	N243	1
363190	N43286	N243	1
363195	N244	N243	1
363196	N1037	N243	1
363198	N1747	N243	1
363200	N3663	N243	1
363203	N10067	N243	1
363206	N13894	N243	1
363211	N36	N243	1
363213	N78	N243	1
363223	N3190	N243	1
363225	N4366	N243	1
363228	N5347	N243	1
363229	N5570	N243	1
363242	N2	N243	1
363243	N6	N243	1
363244	N13	N243	1
363245	N47	N243	1
363246	N60	N243	1
363247	N62	N243	1
363248	N79	N243	1
363249	N84	N243	1
363250	N96	N243	1
363251	N108	N243	1
363253	N148	N243	1
363254	N193	N243	1
363255	N227	N243	1
363256	N230	N243	1
363257	N245	N243	1
363259	N331	N243	1
363260	N334	N243	1
363261	N347	N243	1
363262	N362	N243	1
363263	N403	N243	1
363264	N406	N243	1
363265	N421	N243	1
363266	N429	N243	1
363267	N443	N243	1
363268	N451	N243	1
363269	N478	N243	1
363270	N495	N243	1
363271	N532	N243	1
363272	N556	N243	1
363273	N584	N243	1
363274	N599	N243	1
363275	N649	N243	1
363276	N656	N243	1
363277	N668	N243	1
363278	N676	N243	1
363280	N728	N243	1
363281	N741	N243	1
363282	N757	N243	1
363283	N800	N243	1
363284	N982	N243	1
363285	N1008	N243	1
363286	N1027	N243	1
363288	N1058	N243	1
363289	N1072	N243	1
363290	N1091	N243	1
363291	N1151	N243	1
363293	N1162	N243	1
363295	N1218	N243	1
363296	N1253	N243	1
363297	N1295	N243	1
363298	N1296	N243	1
363299	N1298	N243	1
363300	N1301	N243	1
363301	N1312	N243	1
363303	N1381	N243	1
363305	N1476	N243	1
363306	N1481	N243	1
363307	N1582	N243	1
363309	N1677	N243	1
363310	N1760	N243	1
363311	N1839	N243	1
363312	N1875	N243	1
363313	N1886	N243	1
363314	N1937	N243	1
363315	N1990	N243	1
363319	N2197	N243	1
363321	N2242	N243	1
363322	N2357	N243	1
363324	N2413	N243	1
363325	N2494	N243	1
363326	N2512	N243	1
363327	N2528	N243	1
363328	N2537	N243	1
363329	N2592	N243	1
363331	N2640	N243	1
363333	N2702	N243	1
363334	N2710	N243	1
363336	N2860	N243	1
363340	N2937	N243	1
363341	N3063	N243	1
363343	N3176	N243	1
363344	N3231	N243	1
363345	N3260	N243	1
363346	N3308	N243	1
363348	N3376	N243	1
363352	N3651	N243	1
363354	N3669	N243	1
363356	N3717	N243	1
363357	N3840	N243	1
363358	N3861	N243	1
363360	N3869	N243	1
363361	N3870	N243	1
363362	N3871	N243	1
363363	N3891	N243	1
363365	N4265	N243	1
363367	N4627	N243	1
363368	N4706	N243	1
363369	N4785	N243	1
363370	N4926	N243	1
363371	N4976	N243	1
363372	N5076	N243	1
363373	N5195	N243	1
363374	N5222	N243	1
363375	N5342	N243	1
363376	N5414	N243	1
363380	N5808	N243	1
363381	N6058	N243	1
363382	N6176	N243	1
363383	N6182	N243	1
363384	N6199	N243	1
363387	N6433	N243	1
363389	N6600	N243	1
363390	N6701	N243	1
363391	N6761	N243	1
363394	N7252	N243	1
363400	N9006	N243	1
363403	N10318	N243	1
363405	N10454	N243	1
363407	N10814	N243	1
363409	N10970	N243	1
363420	N17241	N243	1
363421	N17436	N243	1
363424	N18594	N243	1
363435	N102	N243	1
363438	N279	N243	1
363439	N415	N243	1
363441	N554	N243	1
363442	N906	N243	1
363443	N1112	N243	1
363444	N1852	N243	1
363445	N1975	N243	1
363450	N7874	N243	1
363460	N23823	N243	1
363465	N14	N243	1
363466	N37	N243	1
363467	N257	N243	1
363468	N324	N243	1
363476	N1214	N243	1
363478	N9	N243	1
363481	N33	N243	1
363482	N46	N243	1
363483	N121	N243	1
363485	N139	N243	1
363487	N180	N243	1
363489	N246	N243	1
363490	N251	N243	1
363491	N255	N243	1
363495	N310	N243	1
363497	N338	N243	1
363498	N366	N243	1
363501	N426	N243	1
363502	N444	N243	1
363505	N464	N243	1
363506	N497	N243	1
363507	N499	N243	1
363508	N504	N243	1
363512	N528	N243	1
363514	N542	N243	1
363520	N647	N243	1
363521	N648	N243	1
363522	N658	N243	1
363523	N670	N243	1
363526	N703	N243	1
363529	N781	N243	1
363532	N835	N243	1
363533	N854	N243	1
363538	N894	N243	1
363542	N955	N243	1
363549	N1006	N243	1
363551	N1031	N243	1
363561	N1164	N243	1
363566	N1225	N243	1
363568	N1236	N243	1
363570	N1254	N243	1
363573	N1275	N243	1
363574	N1305	N243	1
363578	N1396	N243	1
363581	N1411	N243	1
363583	N1427	N243	1
363596	N1563	N243	1
363598	N1617	N243	1
363600	N1664	N243	1
363603	N1693	N243	1
363605	N1722	N243	1
363606	N1737	N243	1
363607	N1741	N243	1
363608	N1755	N243	1
363610	N1810	N243	1
363615	N1899	N243	1
363616	N1900	N243	1
363618	N1920	N243	1
363619	N1924	N243	1
363622	N1980	N243	1
363625	N2062	N243	1
363631	N2177	N243	1
363632	N2200	N243	1
363634	N2238	N243	1
363642	N2408	N243	1
363648	N2634	N243	1
363649	N2638	N243	1
363658	N2765	N243	1
363661	N2851	N243	1
363665	N3009	N243	1
363669	N3119	N243	1
363673	N3193	N243	1
363677	N3291	N243	1
363678	N3309	N243	1
363680	N3316	N243	1
363686	N3439	N243	1
363688	N3480	N243	1
363694	N3535	N243	1
363704	N3878	N243	1
363707	N3979	N243	1
363712	N4120	N243	1
363717	N4324	N243	1
363722	N4539	N243	1
363723	N4550	N243	1
363727	N4659	N243	1
363728	N4685	N243	1
363733	N4924	N243	1
363743	N5109	N243	1
363744	N5136	N243	1
363746	N5182	N243	1
363749	N5297	N243	1
363752	N5350	N243	1
363754	N5390	N243	1
363757	N5473	N243	1
363760	N5520	N243	1
363761	N5539	N243	1
363769	N5716	N243	1
363770	N5765	N243	1
363772	N5779	N243	1
363774	N5955	N243	1
363790	N6682	N243	1
363791	N6703	N243	1
363792	N6732	N243	1
363795	N6786	N243	1
363796	N6826	N243	1
363798	N6848	N243	1
363803	N6917	N243	1
363816	N7498	N243	1
363820	N7711	N243	1
363823	N7780	N243	1
363824	N7895	N243	1
363825	N7924	N243	1
363828	N7968	N243	1
363841	N8638	N243	1
363843	N8756	N243	1
363856	N9530	N243	1
363860	N9652	N243	1
363881	N10782	N243	1
363885	N11037	N243	1
363887	N11078	N243	1
363888	N11133	N243	1
363894	N11271	N243	1
363905	N12273	N243	1
363915	N13114	N243	1
363922	N13359	N243	1
363944	N15156	N243	1
363964	N17733	N243	1
363971	N18761	N243	1
363974	N18895	N243	1
364001	N21282	N243	1
364006	N22006	N243	1
364012	N23101	N243	1
364029	N24901	N243	1
364058	N38052	N243	1
364073	N51367	N243	1
364079	N53534	N243	1
364081	N57160	N243	1
364087	N37	N243	1
364088	N80	N243	1
364089	N116	N243	1
364093	N280	N243	1
364096	N292	N243	1
364120	N1156	N243	1
364173	N6876	N243	1
364177	N7418	N243	1
364184	N9958	N243	1
364205	N26471	N243	1
364226	N116565	N243	1
364230	N803	N243	1
364231	N1063	N243	1
364232	N1776	N243	1
364234	N2928	N243	1
364235	N3513	N243	1
364237	N3714	N243	1
364240	N5302	N243	1
364243	N6836	N243	1
364244	N7125	N243	1
364247	N8068	N243	1
364250	N9274	N243	1
364254	N9606	N243	1
364258	N10823	N243	1
364264	N13177	N243	1
364277	N12239	N243	1
364292	N239	N243	1
364295	N1032	N243	1
364297	N3178	N243	1
364299	N3706	N243	1
364304	N5964	N243	1
364305	N6524	N243	1
364306	N6669	N243	1
364318	N13759	N243	1
364327	N28817	N243	1
364343	N1781	N243	1
364369	N3343	N243	1
364371	N4759	N243	1
364385	N7	N243	1
364387	N27	N243	1
364389	N42	N243	1
364390	N51	N243	1
364393	N83	N243	1
364397	N133	N243	1
364398	N134	N243	1
364400	N163	N243	1
364401	N174	N243	1
364403	N189	N243	1
364404	N196	N243	1
364406	N205	N243	1
364407	N250	N243	1
364410	N269	N243	1
364411	N278	N243	1
364412	N282	N243	1
364413	N293	N243	1
364417	N340	N243	1
364420	N367	N243	1
364421	N368	N243	1
364422	N370	N243	1
364427	N460	N243	1
364431	N487	N243	1
364433	N525	N243	1
364434	N557	N243	1
364436	N588	N243	1
364437	N593	N243	1
364439	N610	N243	1
364442	N711	N243	1
364443	N718	N243	1
364448	N769	N243	1
364449	N788	N243	1
364451	N846	N243	1
364452	N900	N243	1
364453	N902	N243	1
364455	N926	N243	1
364458	N1034	N243	1
364463	N1156	N243	1
364465	N1190	N243	1
364466	N1195	N243	1
364467	N1203	N243	1
364472	N1328	N243	1
364473	N1336	N243	1
364474	N1350	N243	1
364476	N1385	N243	1
364482	N1446	N243	1
364485	N1517	N243	1
364487	N1567	N243	1
364490	N1668	N243	1
364493	N1727	N243	1
364497	N1814	N243	1
364500	N1842	N243	1
364504	N1959	N243	1
364505	N1972	N243	1
364506	N2054	N243	1
364514	N2246	N243	1
364516	N2251	N243	1
364519	N2301	N243	1
364521	N2324	N243	1
364522	N2356	N243	1
364523	N2383	N243	1
364531	N2514	N243	1
364534	N2563	N243	1
364536	N2626	N243	1
364537	N2651	N243	1
364538	N2668	N243	1
364540	N2695	N243	1
364542	N2763	N243	1
364544	N2786	N243	1
364545	N2895	N243	1
364552	N3000	N243	1
364553	N3013	N243	1
364556	N3052	N243	1
364557	N3080	N243	1
364560	N3113	N243	1
364563	N3277	N243	1
364568	N3380	N243	1
364569	N3393	N243	1
364571	N3424	N243	1
364572	N3431	N243	1
364579	N3766	N243	1
364580	N3773	N243	1
364581	N3780	N243	1
364585	N3900	N243	1
364586	N3921	N243	1
364591	N4073	N243	1
364594	N4107	N243	1
364597	N4162	N243	1
364598	N4282	N243	1
364600	N4329	N243	1
364601	N4379	N243	1
364605	N4420	N243	1
364607	N4506	N243	1
364608	N4508	N243	1
364609	N4531	N243	1
364610	N4577	N243	1
364620	N5172	N243	1
364623	N5258	N243	1
364629	N5650	N243	1
364631	N5757	N243	1
364636	N5908	N243	1
364644	N6095	N243	1
364647	N6171	N243	1
364656	N6385	N243	1
364660	N6657	N243	1
364668	N6959	N243	1
364672	N7089	N243	1
364673	N7103	N243	1
364675	N7145	N243	1
364680	N7268	N243	1
364698	N8387	N243	1
364702	N8614	N243	1
364710	N8898	N243	1
364713	N9311	N243	1
364715	N9464	N243	1
364718	N9739	N243	1
364719	N9746	N243	1
364739	N11008	N243	1
364742	N11074	N243	1
364767	N13546	N243	1
364791	N15536	N243	1
364793	N16139	N243	1
364851	N27590	N243	1
364857	N30428	N243	1
364873	N44914	N243	1
364889	N159	N243	1
364894	N440	N243	1
364895	N607	N243	1
364896	N687	N243	1
364897	N751	N243	1
364901	N1616	N243	1
364906	N2332	N243	1
364909	N2870	N243	1
364910	N2997	N243	1
364913	N3748	N243	1
364914	N4275	N243	1
364915	N5552	N243	1
364916	N5666	N243	1
364920	N9576	N243	1
364921	N11512	N243	1
364925	N18224	N243	1
364926	N15202	N243	1
364932	N30043	N243	1
364936	N61560	N243	1
364937	N39909	N243	1
364979	N8	N243	1
364980	N70	N243	1
364982	N113	N243	1
364988	N579	N243	1
364999	N1585	N243	1
365001	N1682	N243	1
365005	N1821	N243	1
365006	N2019	N243	1
365010	N2582	N243	1
365014	N3195	N243	1
365023	N3686	N243	1
365029	N3995	N243	1
365030	N4038	N243	1
365033	N4469	N243	1
365049	N6748	N243	1
365086	N18541	N243	1
365093	N25442	N243	1
365104	N52	N243	1
365105	N73	N243	1
365106	N195	N243	1
365114	N803	N243	1
365116	N1226	N243	1
365117	N1286	N243	1
365122	N1906	N243	1
365124	N2225	N243	1
365129	N3450	N243	1
365130	N3555	N243	1
365134	N4775	N243	1
365138	N5453	N243	1
365144	N8095	N243	1
365147	N9338	N243	1
365152	N10333	N243	1
365154	N11628	N243	1
365158	N12429	N243	1
365166	N19010	N243	1
365174	N39030	N243	1
365587	N169	N256	1
365588	N213	N256	1
365589	N242	N256	1
365592	N427	N256	1
365593	N433	N256	1
365595	N533	N256	1
365596	N672	N256	1
365598	N770	N256	1
365600	N1374	N256	1
365601	N1390	N256	1
365606	N2548	N256	1
365607	N2759	N256	1
365608	N2817	N256	1
365620	N7906	N256	1
365649	N22	N256	1
365650	N30	N256	1
365651	N34	N256	1
365652	N35	N256	1
365653	N41	N256	1
365654	N43	N256	1
365655	N49	N256	1
365656	N54	N256	1
365657	N58	N256	1
365658	N59	N256	1
365659	N61	N256	1
365660	N73	N256	1
365661	N75	N256	1
365662	N80	N256	1
365663	N92	N256	1
365664	N98	N256	1
365665	N105	N256	1
365666	N128	N256	1
365667	N136	N256	1
365668	N146	N256	1
365669	N156	N256	1
365670	N166	N256	1
365671	N183	N256	1
365672	N243	N256	1
365674	N272	N256	1
365675	N273	N256	1
365676	N274	N256	1
365677	N276	N256	1
365678	N314	N256	1
365679	N323	N256	1
365680	N333	N256	1
365681	N350	N256	1
365682	N359	N256	1
365683	N361	N256	1
365684	N379	N256	1
365685	N385	N256	1
365686	N393	N256	1
365687	N395	N256	1
365688	N423	N256	1
365689	N438	N256	1
365690	N466	N256	1
365691	N469	N256	1
365692	N471	N256	1
365693	N486	N256	1
365694	N513	N256	1
365695	N519	N256	1
365696	N546	N256	1
365697	N547	N256	1
365699	N575	N256	1
365700	N578	N256	1
365701	N594	N256	1
365702	N609	N256	1
365704	N626	N256	1
365705	N634	N256	1
365706	N636	N256	1
365707	N689	N256	1
365708	N715	N256	1
365709	N727	N256	1
365710	N731	N256	1
365712	N776	N256	1
365713	N785	N256	1
365714	N787	N256	1
365715	N827	N256	1
365716	N899	N256	1
365717	N913	N256	1
365718	N919	N256	1
365719	N990	N256	1
365720	N998	N256	1
365721	N1016	N256	1
365722	N1025	N256	1
365723	N1053	N256	1
365724	N1059	N256	1
365725	N1065	N256	1
365726	N1076	N256	1
365727	N1077	N256	1
365728	N1115	N256	1
365729	N1166	N256	1
365730	N1193	N256	1
365731	N1204	N256	1
365732	N1206	N256	1
365733	N1241	N256	1
365734	N1276	N256	1
365735	N1278	N256	1
365736	N1294	N256	1
365737	N1315	N256	1
365738	N1317	N256	1
365739	N1340	N256	1
365740	N1359	N256	1
365741	N1532	N256	1
365742	N1634	N256	1
365743	N1667	N256	1
365744	N1709	N256	1
365745	N1749	N256	1
365746	N1756	N256	1
365747	N1837	N256	1
365748	N1844	N256	1
365749	N1865	N256	1
365751	N1907	N256	1
365752	N1930	N256	1
365753	N1964	N256	1
365754	N1971	N256	1
365755	N2006	N256	1
365756	N2015	N256	1
365757	N2022	N256	1
365759	N2135	N256	1
365760	N2160	N256	1
365761	N2232	N256	1
365762	N2276	N256	1
365763	N2278	N256	1
365764	N2313	N256	1
365766	N2400	N256	1
365767	N2421	N256	1
365768	N2442	N256	1
365769	N2470	N256	1
365770	N2489	N256	1
365771	N2526	N256	1
365772	N2547	N256	1
365773	N2561	N256	1
365774	N2590	N256	1
365775	N2612	N256	1
365778	N2852	N256	1
365779	N2888	N256	1
365780	N2905	N256	1
365781	N2924	N256	1
365782	N2925	N256	1
365784	N3106	N256	1
365785	N3137	N256	1
365786	N3160	N256	1
365787	N3162	N256	1
365788	N3174	N256	1
365789	N3202	N256	1
365790	N3411	N256	1
365791	N3422	N256	1
365792	N3437	N256	1
365794	N3484	N256	1
365795	N3506	N256	1
365796	N3627	N256	1
365797	N3632	N256	1
365798	N3635	N256	1
365800	N3699	N256	1
365802	N3792	N256	1
365803	N3836	N256	1
365805	N3925	N256	1
365806	N3996	N256	1
365807	N4001	N256	1
365808	N4022	N256	1
365809	N4128	N256	1
365810	N4500	N256	1
365811	N4542	N256	1
365813	N4590	N256	1
365814	N4639	N256	1
365816	N4834	N256	1
365817	N4846	N256	1
365818	N4868	N256	1
365819	N4870	N256	1
365820	N4909	N256	1
365822	N5005	N256	1
365823	N5099	N256	1
365825	N5163	N256	1
365826	N5167	N256	1
365827	N5218	N256	1
365828	N5445	N256	1
365829	N5689	N256	1
365830	N5691	N256	1
365831	N5734	N256	1
365832	N5809	N256	1
365833	N5821	N256	1
365834	N5946	N256	1
365836	N6151	N256	1
365837	N6216	N256	1
365840	N6315	N256	1
365843	N6499	N256	1
365844	N6610	N256	1
365845	N6691	N256	1
365846	N6743	N256	1
365847	N6880	N256	1
365848	N6915	N256	1
365851	N7283	N256	1
365854	N7463	N256	1
365856	N7638	N256	1
365857	N7775	N256	1
365858	N7818	N256	1
365859	N7872	N256	1
365860	N7950	N256	1
365863	N8398	N256	1
365866	N8938	N256	1
365867	N9695	N256	1
365868	N9847	N256	1
365873	N11464	N256	1
365875	N11748	N256	1
365877	N12209	N256	1
365880	N12540	N256	1
365881	N12638	N256	1
365882	N14385	N256	1
365885	N15289	N256	1
365887	N17128	N256	1
365888	N17654	N256	1
365893	N22262	N256	1
365894	N24247	N256	1
365898	N29950	N256	1
365900	N11	N256	1
365901	N32	N256	1
365902	N144	N256	1
365903	N176	N256	1
365904	N206	N256	1
365905	N242	N256	1
365906	N421	N256	1
365908	N879	N256	1
365909	N1363	N256	1
365910	N1408	N256	1
365912	N2554	N256	1
365918	N9118	N256	1
365919	N11686	N256	1
365920	N13431	N256	1
365922	N17395	N256	1
365925	N265	N256	1
365926	N289	N256	1
365927	N339	N256	1
365928	N422	N256	1
365929	N470	N256	1
365930	N475	N256	1
365931	N563	N256	1
365933	N735	N256	1
365934	N822	N256	1
365935	N823	N256	1
365936	N1033	N256	1
365939	N1347	N256	1
365940	N1355	N256	1
365941	N1404	N256	1
365943	N2492	N256	1
365946	N3120	N256	1
365947	N3300	N256	1
365948	N4050	N256	1
365951	N5255	N256	1
365952	N5405	N256	1
365953	N6079	N256	1
365954	N6394	N256	1
365956	N7052	N256	1
365960	N14932	N256	1
365967	N30365	N256	1
365980	N571	N256	1
365983	N55	N256	1
365991	N24	N256	1
365992	N38	N256	1
365993	N64	N256	1
365994	N74	N256	1
365995	N82	N256	1
365996	N122	N256	1
365997	N131	N256	1
365998	N144	N256	1
365999	N153	N256	1
366000	N154	N256	1
366001	N161	N256	1
366002	N165	N256	1
366003	N178	N256	1
366004	N231	N256	1
366005	N237	N256	1
366006	N271	N256	1
366007	N277	N256	1
366008	N279	N256	1
366009	N280	N256	1
366010	N281	N256	1
366011	N291	N256	1
366013	N305	N256	1
366014	N313	N256	1
366015	N351	N256	1
366016	N369	N256	1
366017	N371	N256	1
366018	N424	N256	1
366019	N565	N256	1
366020	N587	N256	1
366021	N595	N256	1
366022	N611	N256	1
366023	N642	N256	1
366024	N660	N256	1
366025	N702	N256	1
366026	N725	N256	1
366027	N801	N256	1
366028	N832	N256	1
366029	N914	N256	1
366030	N925	N256	1
366031	N938	N256	1
366032	N947	N256	1
366033	N961	N256	1
366034	N967	N256	1
366035	N971	N256	1
366036	N1018	N256	1
366037	N1098	N256	1
366038	N1159	N256	1
366039	N1165	N256	1
366040	N1178	N256	1
366041	N1184	N256	1
366043	N1256	N256	1
366044	N1262	N256	1
366045	N1272	N256	1
366046	N1417	N256	1
366047	N1501	N256	1
366048	N1504	N256	1
366049	N1578	N256	1
366050	N1606	N256	1
366051	N1625	N256	1
366052	N1641	N256	1
366053	N1646	N256	1
366054	N1675	N256	1
366055	N2056	N256	1
366056	N2064	N256	1
366057	N2081	N256	1
366058	N2083	N256	1
366059	N2126	N256	1
366060	N2128	N256	1
366062	N2255	N256	1
366063	N2296	N256	1
366064	N2320	N256	1
366065	N2342	N256	1
366066	N2360	N256	1
366067	N2465	N256	1
366068	N2469	N256	1
366070	N2504	N256	1
366071	N2509	N256	1
366072	N2579	N256	1
366074	N2693	N256	1
366075	N2722	N256	1
366076	N2727	N256	1
366077	N2752	N256	1
366078	N2867	N256	1
366079	N2900	N256	1
366080	N2920	N256	1
366081	N3056	N256	1
366083	N3143	N256	1
366084	N3198	N256	1
366085	N3294	N256	1
366086	N3409	N256	1
366088	N3749	N256	1
366090	N3944	N256	1
366091	N3955	N256	1
366092	N3967	N256	1
366093	N3971	N256	1
366094	N4052	N256	1
366095	N4181	N256	1
366097	N4375	N256	1
366098	N4443	N256	1
366099	N4465	N256	1
366100	N4474	N256	1
366101	N4548	N256	1
366102	N4667	N256	1
366103	N4723	N256	1
366104	N4799	N256	1
366106	N4852	N256	1
366108	N4984	N256	1
366109	N5026	N256	1
366111	N5178	N256	1
366115	N5517	N256	1
366117	N5710	N256	1
366118	N5776	N256	1
366120	N6274	N256	1
366121	N6308	N256	1
366123	N6400	N256	1
366124	N6510	N256	1
366125	N6534	N256	1
366126	N6541	N256	1
366127	N6637	N256	1
366128	N6818	N256	1
366129	N6888	N256	1
366131	N7049	N256	1
366133	N7374	N256	1
366134	N7555	N256	1
366137	N8164	N256	1
366138	N8230	N256	1
366139	N8956	N256	1
366142	N9153	N256	1
366143	N9227	N256	1
366144	N9385	N256	1
366145	N9423	N256	1
366149	N11258	N256	1
366150	N11443	N256	1
366151	N12113	N256	1
366152	N12728	N256	1
366156	N15513	N256	1
366158	N15815	N256	1
366163	N16176	N256	1
366165	N17038	N256	1
366166	N17201	N256	1
366167	N17280	N256	1
366168	N18625	N256	1
366170	N19470	N256	1
366171	N24188	N256	1
366175	N50349	N256	1
366177	N106	N256	1
366180	N215	N256	1
366181	N260	N256	1
366182	N721	N256	1
366184	N1892	N256	1
366185	N2048	N256	1
366186	N2907	N256	1
366191	N30118	N256	1
366196	N4	N256	1
366197	N53	N256	1
366198	N71	N256	1
366199	N135	N256	1
366202	N172	N256	1
366203	N175	N256	1
366204	N177	N256	1
366205	N202	N256	1
366206	N217	N256	1
366208	N232	N256	1
366209	N248	N256	1
366211	N275	N256	1
366212	N286	N256	1
366214	N336	N256	1
366215	N344	N256	1
366216	N353	N256	1
366217	N384	N256	1
366218	N388	N256	1
366220	N419	N256	1
366222	N448	N256	1
366223	N454	N256	1
366224	N461	N256	1
366225	N463	N256	1
366226	N517	N256	1
366227	N541	N256	1
366228	N592	N256	1
366229	N603	N256	1
366230	N604	N256	1
366231	N605	N256	1
366232	N625	N256	1
366234	N651	N256	1
366236	N667	N256	1
366237	N681	N256	1
366239	N713	N256	1
366241	N792	N256	1
366243	N817	N256	1
366244	N836	N256	1
366246	N838	N256	1
366247	N840	N256	1
366249	N889	N256	1
366250	N920	N256	1
366251	N937	N256	1
366252	N952	N256	1
366253	N962	N256	1
366257	N1002	N256	1
366258	N1023	N256	1
366259	N1035	N256	1
366260	N1055	N256	1
366261	N1075	N256	1
366263	N1187	N256	1
366264	N1215	N256	1
366265	N1222	N256	1
366266	N1223	N256	1
366269	N1250	N256	1
366271	N1271	N256	1
366272	N1289	N256	1
366273	N1299	N256	1
366274	N1329	N256	1
366275	N1343	N256	1
366276	N1362	N256	1
366277	N1364	N256	1
366278	N1367	N256	1
366279	N1368	N256	1
366281	N1413	N256	1
366283	N1460	N256	1
366285	N1558	N256	1
366286	N1566	N256	1
366288	N1655	N256	1
366289	N1687	N256	1
366290	N1696	N256	1
366292	N1712	N256	1
366293	N1744	N256	1
366295	N1889	N256	1
366296	N1891	N256	1
366297	N1978	N256	1
366300	N2101	N256	1
366301	N2104	N256	1
366303	N2151	N256	1
366304	N2162	N256	1
366306	N2189	N256	1
366307	N2191	N256	1
366309	N2209	N256	1
366310	N2243	N256	1
366311	N2245	N256	1
366313	N2267	N256	1
366315	N2379	N256	1
366316	N2456	N256	1
366317	N2497	N256	1
366318	N2566	N256	1
366319	N2574	N256	1
366321	N2697	N256	1
366323	N2726	N256	1
366324	N2758	N256	1
366326	N2772	N256	1
366328	N2811	N256	1
366329	N2889	N256	1
366330	N2890	N256	1
366332	N2915	N256	1
366333	N2921	N256	1
366334	N2931	N256	1
366339	N3082	N256	1
366341	N3179	N256	1
366344	N3303	N256	1
366345	N3358	N256	1
366348	N3553	N256	1
366350	N3605	N256	1
366351	N3608	N256	1
366352	N3619	N256	1
366353	N3642	N256	1
366354	N3701	N256	1
366357	N3831	N256	1
366358	N3864	N256	1
366359	N3963	N256	1
366361	N4005	N256	1
366363	N4068	N256	1
366365	N4208	N256	1
366370	N4340	N256	1
366373	N4541	N256	1
366377	N4680	N256	1
366378	N4688	N256	1
366380	N4990	N256	1
366383	N5112	N256	1
366384	N5187	N256	1
366385	N5198	N256	1
366387	N5307	N256	1
366388	N5310	N256	1
366389	N5316	N256	1
366390	N5391	N256	1
366392	N5498	N256	1
366394	N5612	N256	1
366395	N5927	N256	1
366396	N5936	N256	1
366399	N6081	N256	1
366402	N6459	N256	1
366403	N6481	N256	1
366407	N6764	N256	1
366409	N7169	N256	1
366412	N7324	N256	1
366413	N7347	N256	1
366414	N7396	N256	1
366421	N8042	N256	1
366422	N8197	N256	1
366423	N8263	N256	1
366426	N8345	N256	1
366429	N8915	N256	1
366430	N8916	N256	1
366439	N10137	N256	1
366445	N11158	N256	1
366446	N11399	N256	1
366448	N11675	N256	1
366452	N12157	N256	1
366453	N12222	N256	1
366454	N12447	N256	1
366459	N13960	N256	1
366463	N14904	N256	1
366474	N18334	N256	1
366478	N19229	N256	1
366486	N22207	N256	1
366491	N24157	N256	1
366505	N170	N256	1
366508	N223	N256	1
366509	N294	N256	1
366510	N296	N256	1
366511	N389	N256	1
366512	N443	N256	1
366517	N1036	N256	1
366518	N1058	N256	1
366519	N1121	N256	1
366521	N1171	N256	1
366522	N1243	N256	1
366525	N2027	N256	1
366527	N2175	N256	1
366545	N24721	N256	1
366555	N4103	N256	1
366564	N91	N256	1
366569	N3	N256	1
366570	N5	N256	1
366571	N23	N256	1
366572	N25	N256	1
366573	N26	N256	1
366574	N31	N256	1
366575	N48	N256	1
366576	N52	N256	1
366577	N68	N256	1
366578	N81	N256	1
366579	N111	N256	1
366581	N150	N256	1
366582	N190	N256	1
366583	N207	N256	1
366584	N209	N256	1
366585	N211	N256	1
366586	N216	N256	1
366587	N222	N256	1
366588	N225	N256	1
366589	N235	N256	1
366591	N267	N256	1
366592	N285	N256	1
366593	N287	N256	1
366594	N302	N256	1
366596	N346	N256	1
366598	N356	N256	1
366601	N397	N256	1
366603	N412	N256	1
366604	N414	N256	1
366605	N415	N256	1
366606	N430	N256	1
366607	N431	N256	1
366608	N439	N256	1
366609	N442	N256	1
366610	N447	N256	1
366611	N449	N256	1
366613	N490	N256	1
366614	N491	N256	1
366615	N496	N256	1
366616	N500	N256	1
366617	N518	N256	1
366619	N534	N256	1
366620	N544	N256	1
366621	N553	N256	1
366622	N560	N256	1
366623	N561	N256	1
366624	N569	N256	1
366625	N572	N256	1
366626	N577	N256	1
366627	N582	N256	1
366628	N589	N256	1
366629	N590	N256	1
366630	N597	N256	1
366632	N628	N256	1
366633	N635	N256	1
366634	N637	N256	1
366635	N652	N256	1
366636	N677	N256	1
366637	N683	N256	1
366638	N687	N256	1
366640	N697	N256	1
366641	N706	N256	1
366642	N709	N256	1
366643	N710	N256	1
366645	N722	N256	1
366646	N733	N256	1
366647	N749	N256	1
366648	N771	N256	1
366649	N774	N256	1
366650	N777	N256	1
366651	N778	N256	1
366652	N813	N256	1
366653	N825	N256	1
366654	N843	N256	1
366655	N853	N256	1
366656	N861	N256	1
366657	N864	N256	1
366658	N865	N256	1
366659	N868	N256	1
366661	N890	N256	1
366662	N893	N256	1
366663	N909	N256	1
366664	N921	N256	1
366666	N928	N256	1
366667	N946	N256	1
366668	N953	N256	1
366669	N1010	N256	1
366670	N1014	N256	1
366671	N1021	N256	1
366672	N1029	N256	1
366673	N1038	N256	1
366674	N1070	N256	1
366675	N1085	N256	1
366677	N1108	N256	1
366678	N1110	N256	1
366681	N1157	N256	1
366682	N1188	N256	1
366685	N1255	N256	1
366686	N1260	N256	1
366687	N1267	N256	1
366688	N1268	N256	1
366689	N1274	N256	1
366690	N1291	N256	1
366692	N1370	N256	1
366693	N1373	N256	1
366694	N1391	N256	1
366695	N1399	N256	1
366697	N1439	N256	1
366698	N1444	N256	1
366700	N1461	N256	1
366701	N1477	N256	1
366702	N1494	N256	1
366703	N1514	N256	1
366704	N1545	N256	1
366705	N1547	N256	1
366706	N1550	N256	1
366708	N1559	N256	1
366710	N1570	N256	1
366711	N1610	N256	1
366713	N1631	N256	1
366714	N1657	N256	1
366716	N1674	N256	1
366717	N1678	N256	1
366718	N1691	N256	1
366719	N1701	N256	1
366720	N1714	N256	1
366721	N1718	N256	1
366722	N1770	N256	1
366723	N1772	N256	1
366724	N1774	N256	1
366725	N1786	N256	1
366726	N1793	N256	1
366727	N1815	N256	1
366728	N1818	N256	1
366730	N1864	N256	1
366731	N1870	N256	1
366732	N1890	N256	1
366733	N1932	N256	1
366734	N1942	N256	1
366735	N1943	N256	1
366736	N1986	N256	1
366737	N1991	N256	1
366738	N2004	N256	1
366741	N2036	N256	1
366742	N2043	N256	1
366743	N2080	N256	1
366744	N2084	N256	1
366745	N2089	N256	1
366747	N2145	N256	1
366748	N2163	N256	1
366749	N2173	N256	1
366750	N2190	N256	1
366751	N2193	N256	1
366753	N2227	N256	1
366754	N2252	N256	1
366755	N2299	N256	1
366756	N2302	N256	1
366757	N2311	N256	1
366758	N2363	N256	1
366759	N2369	N256	1
366760	N2387	N256	1
366761	N2424	N256	1
366762	N2433	N256	1
366765	N2521	N256	1
366766	N2527	N256	1
366767	N2531	N256	1
366769	N2545	N256	1
366770	N2554	N256	1
366771	N2564	N256	1
366772	N2567	N256	1
366773	N2572	N256	1
366774	N2578	N256	1
366779	N2630	N256	1
366780	N2631	N256	1
366781	N2632	N256	1
366783	N2723	N256	1
366785	N2859	N256	1
366786	N2873	N256	1
366787	N2876	N256	1
366788	N2878	N256	1
366789	N2883	N256	1
366790	N2902	N256	1
366791	N2907	N256	1
366792	N2987	N256	1
366793	N2992	N256	1
366794	N3049	N256	1
366795	N3065	N256	1
366796	N3071	N256	1
366797	N3136	N256	1
366800	N3177	N256	1
366801	N3207	N256	1
366802	N3281	N256	1
366803	N3289	N256	1
366805	N3334	N256	1
366806	N3361	N256	1
366808	N3455	N256	1
366809	N3470	N256	1
366810	N3500	N256	1
366812	N3531	N256	1
366814	N3550	N256	1
366815	N3612	N256	1
366816	N3616	N256	1
366819	N3671	N256	1
366820	N3681	N256	1
366822	N3703	N256	1
366823	N3757	N256	1
366824	N3768	N256	1
366825	N3811	N256	1
366826	N3832	N256	1
366827	N3842	N256	1
366828	N3851	N256	1
366830	N3860	N256	1
366831	N3881	N256	1
366832	N3910	N256	1
366833	N3913	N256	1
366834	N3929	N256	1
366835	N3994	N256	1
366837	N4031	N256	1
366838	N4049	N256	1
366841	N4099	N256	1
366842	N4144	N256	1
366843	N4150	N256	1
366845	N4209	N256	1
366846	N4227	N256	1
366849	N4250	N256	1
366850	N4285	N256	1
366851	N4335	N256	1
366852	N4354	N256	1
366857	N4602	N256	1
366859	N4650	N256	1
366860	N4673	N256	1
366861	N4794	N256	1
366862	N4849	N256	1
366864	N4871	N256	1
366867	N4937	N256	1
366868	N4967	N256	1
366870	N5038	N256	1
366871	N5097	N256	1
366873	N5120	N256	1
366876	N5155	N256	1
366879	N5260	N256	1
366880	N5270	N256	1
366882	N5318	N256	1
366883	N5369	N256	1
366885	N5423	N256	1
366887	N5451	N256	1
366888	N5553	N256	1
366890	N5587	N256	1
366892	N5614	N256	1
366894	N5708	N256	1
366897	N5931	N256	1
366899	N6033	N256	1
366902	N6158	N256	1
366907	N6354	N256	1
366908	N6373	N256	1
366909	N6544	N256	1
366910	N6560	N256	1
366911	N6580	N256	1
366912	N6629	N256	1
366913	N6654	N256	1
366915	N6747	N256	1
366916	N6773	N256	1
366918	N6787	N256	1
366921	N6852	N256	1
366924	N6906	N256	1
366925	N7015	N256	1
366926	N7066	N256	1
366929	N7198	N256	1
366931	N7282	N256	1
366932	N7334	N256	1
366935	N7402	N256	1
366939	N7654	N256	1
366940	N7681	N256	1
366946	N7923	N256	1
366947	N7958	N256	1
366948	N8004	N256	1
366951	N8097	N256	1
366952	N8100	N256	1
366953	N8171	N256	1
366954	N8199	N256	1
366955	N8220	N256	1
366956	N8223	N256	1
366961	N8603	N256	1
366962	N8666	N256	1
366965	N8766	N256	1
366967	N8840	N256	1
366970	N8930	N256	1
366971	N8942	N256	1
366973	N9020	N256	1
366977	N9251	N256	1
366981	N9491	N256	1
366982	N9589	N256	1
366984	N9634	N256	1
366993	N9958	N256	1
366994	N10065	N256	1
366995	N10078	N256	1
366997	N10168	N256	1
366999	N10329	N256	1
367000	N10333	N256	1
367001	N10456	N256	1
367002	N10542	N256	1
367003	N10625	N256	1
367016	N11534	N256	1
367018	N11730	N256	1
367019	N11733	N256	1
367020	N11758	N256	1
367023	N11906	N256	1
367027	N12230	N256	1
367028	N12348	N256	1
367031	N12616	N256	1
367034	N13066	N256	1
367041	N13439	N256	1
367042	N13831	N256	1
367046	N14292	N256	1
367048	N14415	N256	1
367049	N14489	N256	1
367059	N16061	N256	1
367060	N16327	N256	1
367061	N16416	N256	1
367065	N16785	N256	1
367067	N16851	N256	1
367069	N16935	N256	1
367076	N18239	N256	1
367078	N18653	N256	1
367083	N20506	N256	1
367091	N21965	N256	1
367093	N22039	N256	1
367095	N23246	N256	1
367104	N26312	N256	1
367107	N26792	N256	1
367111	N28452	N256	1
367116	N30165	N256	1
367122	N31903	N256	1
367125	N33451	N256	1
367129	N34832	N256	1
367138	N41774	N256	1
367149	N55909	N256	1
367152	N19	N256	1
367153	N35	N256	1
367154	N68	N256	1
367155	N143	N256	1
367156	N209	N256	1
367157	N221	N256	1
367158	N236	N256	1
367160	N306	N256	1
367161	N357	N256	1
367163	N439	N256	1
367164	N464	N256	1
367165	N511	N256	1
367166	N603	N256	1
367167	N702	N256	1
367168	N752	N256	1
367172	N3115	N256	1
367173	N3148	N256	1
367174	N3326	N256	1
367176	N3649	N256	1
367179	N3884	N256	1
367180	N4163	N256	1
367182	N6345	N256	1
367200	N3731	N256	1
367241	N11578	N256	1
367247	N22917	N256	1
367269	N1383	N256	1
367271	N2139	N256	1
367272	N2288	N256	1
367274	N3333	N256	1
367276	N3754	N256	1
367277	N4127	N256	1
367278	N4133	N256	1
367280	N4960	N256	1
367281	N5306	N256	1
367283	N5599	N256	1
367290	N13331	N256	1
367291	N21068	N256	1
367297	N58558	N256	1
367299	N107	N256	1
367304	N290	N256	1
367305	N1392	N256	1
367307	N1596	N256	1
367309	N1783	N256	1
367310	N1896	N256	1
367323	N3216	N256	1
367333	N4537	N256	1
367377	N441	N256	1
367386	N2558	N256	1
367387	N2906	N256	1
367388	N3062	N256	1
367392	N3890	N256	1
367396	N4487	N256	1
367397	N5157	N256	1
367398	N5921	N256	1
367406	N8327	N256	1
367416	N11523	N256	1
367447	N1037	N256	1
367462	N36	N256	1
367464	N78	N256	1
367474	N3190	N256	1
367476	N4366	N256	1
367479	N5347	N256	1
367480	N5570	N256	1
367493	N2	N256	1
367494	N6	N256	1
367495	N13	N256	1
367496	N47	N256	1
367497	N60	N256	1
367498	N62	N256	1
367499	N79	N256	1
367500	N84	N256	1
367501	N96	N256	1
367502	N108	N256	1
367504	N148	N256	1
367505	N193	N256	1
367506	N227	N256	1
367507	N230	N256	1
367508	N245	N256	1
367510	N331	N256	1
367511	N334	N256	1
367512	N347	N256	1
367513	N362	N256	1
367514	N403	N256	1
367515	N406	N256	1
367516	N421	N256	1
367517	N429	N256	1
367518	N443	N256	1
367519	N451	N256	1
367520	N478	N256	1
367521	N495	N256	1
367522	N532	N256	1
367524	N584	N256	1
367525	N599	N256	1
367526	N649	N256	1
367527	N656	N256	1
367528	N668	N256	1
367529	N676	N256	1
367531	N728	N256	1
367532	N741	N256	1
367533	N757	N256	1
367534	N800	N256	1
367535	N982	N256	1
367536	N1008	N256	1
367537	N1027	N256	1
367539	N1058	N256	1
367540	N1072	N256	1
367541	N1091	N256	1
367542	N1151	N256	1
367544	N1162	N256	1
367546	N1218	N256	1
367547	N1253	N256	1
367548	N1295	N256	1
367549	N1296	N256	1
367550	N1298	N256	1
367552	N1312	N256	1
367554	N1381	N256	1
367556	N1476	N256	1
367557	N1481	N256	1
367558	N1582	N256	1
367560	N1677	N256	1
367561	N1760	N256	1
367562	N1839	N256	1
367563	N1875	N256	1
367564	N1886	N256	1
367565	N1937	N256	1
367566	N1990	N256	1
367570	N2197	N256	1
367572	N2242	N256	1
367575	N2413	N256	1
367576	N2494	N256	1
367577	N2512	N256	1
367578	N2528	N256	1
367579	N2537	N256	1
367580	N2592	N256	1
367582	N2640	N256	1
367584	N2702	N256	1
367585	N2710	N256	1
367587	N2860	N256	1
367591	N2937	N256	1
367592	N3063	N256	1
367594	N3176	N256	1
367595	N3231	N256	1
367596	N3260	N256	1
367597	N3308	N256	1
367599	N3376	N256	1
367603	N3651	N256	1
367605	N3669	N256	1
367607	N3717	N256	1
367608	N3840	N256	1
367609	N3861	N256	1
367611	N3869	N256	1
367612	N3870	N256	1
367613	N3871	N256	1
367614	N3891	N256	1
367616	N4265	N256	1
367618	N4627	N256	1
367619	N4706	N256	1
367620	N4785	N256	1
367621	N4926	N256	1
367622	N4976	N256	1
367623	N5076	N256	1
367624	N5195	N256	1
367625	N5222	N256	1
367626	N5342	N256	1
367627	N5414	N256	1
367631	N5808	N256	1
367633	N6176	N256	1
367635	N6199	N256	1
367638	N6433	N256	1
367640	N6600	N256	1
367641	N6701	N256	1
367642	N6761	N256	1
367645	N7252	N256	1
367654	N10318	N256	1
367658	N10814	N256	1
367660	N10970	N256	1
367671	N17241	N256	1
367672	N17436	N256	1
367675	N18594	N256	1
367686	N102	N256	1
367689	N279	N256	1
367690	N415	N256	1
367692	N554	N256	1
367693	N906	N256	1
367694	N1112	N256	1
367695	N1852	N256	1
367696	N1975	N256	1
367701	N7874	N256	1
367718	N257	N256	1
367727	N1214	N256	1
367729	N9	N256	1
367732	N33	N256	1
367733	N46	N256	1
367734	N121	N256	1
367736	N139	N256	1
367738	N180	N256	1
367741	N251	N256	1
367742	N255	N256	1
367746	N310	N256	1
367748	N338	N256	1
367749	N366	N256	1
367752	N426	N256	1
367753	N444	N256	1
367756	N464	N256	1
367758	N499	N256	1
367763	N528	N256	1
367765	N542	N256	1
367771	N647	N256	1
367772	N648	N256	1
367773	N658	N256	1
367777	N703	N256	1
367780	N781	N256	1
367783	N835	N256	1
367784	N854	N256	1
367789	N894	N256	1
367793	N955	N256	1
367800	N1006	N256	1
367812	N1164	N256	1
367817	N1225	N256	1
367819	N1236	N256	1
367821	N1254	N256	1
367824	N1275	N256	1
367825	N1305	N256	1
367829	N1396	N256	1
367832	N1411	N256	1
367834	N1427	N256	1
367847	N1563	N256	1
367851	N1664	N256	1
367854	N1693	N256	1
367856	N1722	N256	1
367857	N1737	N256	1
367858	N1741	N256	1
367859	N1755	N256	1
367861	N1810	N256	1
367866	N1899	N256	1
367867	N1900	N256	1
367869	N1920	N256	1
367870	N1924	N256	1
367873	N1980	N256	1
367876	N2062	N256	1
367882	N2177	N256	1
367883	N2200	N256	1
367893	N2408	N256	1
367899	N2634	N256	1
367900	N2638	N256	1
367909	N2765	N256	1
367912	N2851	N256	1
367916	N3009	N256	1
367920	N3119	N256	1
367924	N3193	N256	1
367928	N3291	N256	1
367929	N3309	N256	1
367931	N3316	N256	1
367937	N3439	N256	1
367939	N3480	N256	1
367945	N3535	N256	1
367955	N3878	N256	1
367958	N3979	N256	1
367963	N4120	N256	1
367968	N4324	N256	1
367973	N4539	N256	1
367974	N4550	N256	1
367978	N4659	N256	1
367979	N4685	N256	1
367984	N4924	N256	1
367994	N5109	N256	1
367995	N5136	N256	1
367997	N5182	N256	1
368000	N5297	N256	1
368003	N5350	N256	1
368005	N5390	N256	1
368011	N5520	N256	1
368012	N5539	N256	1
368020	N5716	N256	1
368021	N5765	N256	1
368025	N5955	N256	1
368041	N6682	N256	1
368042	N6703	N256	1
368043	N6732	N256	1
368046	N6786	N256	1
368047	N6826	N256	1
368049	N6848	N256	1
368054	N6917	N256	1
368067	N7498	N256	1
368071	N7711	N256	1
368074	N7780	N256	1
368075	N7895	N256	1
368076	N7924	N256	1
368079	N7968	N256	1
368092	N8638	N256	1
368094	N8756	N256	1
368107	N9530	N256	1
368111	N9652	N256	1
368132	N10782	N256	1
368136	N11037	N256	1
368138	N11078	N256	1
368139	N11133	N256	1
368156	N12273	N256	1
368166	N13114	N256	1
368173	N13359	N256	1
368195	N15156	N256	1
368215	N17733	N256	1
368222	N18761	N256	1
368225	N18895	N256	1
368252	N21282	N256	1
368257	N22006	N256	1
368263	N23101	N256	1
368280	N24901	N256	1
368309	N38052	N256	1
368324	N51367	N256	1
368330	N53534	N256	1
368332	N57160	N256	1
368338	N37	N256	1
368339	N80	N256	1
368344	N280	N256	1
368347	N292	N256	1
368371	N1156	N256	1
368428	N7418	N256	1
368435	N9958	N256	1
368456	N26471	N256	1
368477	N116565	N256	1
368482	N1063	N256	1
368485	N2928	N256	1
368543	N239	N256	1
368550	N3706	N256	1
368555	N5964	N256	1
368594	N1781	N256	1
368638	N27	N256	1
368640	N42	N256	1
368641	N51	N256	1
368648	N133	N256	1
368649	N134	N256	1
368651	N163	N256	1
368652	N174	N256	1
368654	N189	N256	1
368655	N196	N256	1
368657	N205	N256	1
368658	N250	N256	1
368661	N269	N256	1
368662	N278	N256	1
368663	N282	N256	1
368664	N293	N256	1
368668	N340	N256	1
368672	N368	N256	1
368673	N370	N256	1
368678	N460	N256	1
368688	N593	N256	1
368690	N610	N256	1
368699	N769	N256	1
368700	N788	N256	1
368709	N1034	N256	1
368716	N1190	N256	1
368718	N1203	N256	1
368723	N1328	N256	1
368725	N1350	N256	1
368727	N1385	N256	1
368744	N1727	N256	1
368756	N1972	N256	1
368765	N2246	N256	1
368767	N2251	N256	1
368770	N2301	N256	1
368772	N2324	N256	1
368774	N2383	N256	1
368782	N2514	N256	1
368785	N2563	N256	1
368791	N2695	N256	1
368793	N2763	N256	1
368795	N2786	N256	1
368796	N2895	N256	1
368804	N3013	N256	1
368807	N3052	N256	1
368808	N3080	N256	1
368819	N3380	N256	1
368822	N3424	N256	1
368823	N3431	N256	1
368830	N3766	N256	1
368836	N3900	N256	1
368837	N3921	N256	1
368842	N4073	N256	1
368845	N4107	N256	1
368848	N4162	N256	1
368849	N4282	N256	1
368851	N4329	N256	1
368858	N4506	N256	1
368859	N4508	N256	1
368861	N4577	N256	1
368880	N5650	N256	1
368882	N5757	N256	1
368887	N5908	N256	1
368898	N6171	N256	1
368919	N6959	N256	1
368923	N7089	N256	1
368924	N7103	N256	1
368926	N7145	N256	1
368931	N7268	N256	1
368961	N8898	N256	1
368966	N9464	N256	1
368969	N9739	N256	1
368970	N9746	N256	1
369145	N440	N256	1
369146	N607	N256	1
369148	N751	N256	1
369160	N2870	N256	1
369164	N3748	N256	1
369165	N4275	N256	1
369166	N5552	N256	1
369171	N9576	N256	1
369172	N11512	N256	1
369176	N18224	N256	1
369177	N15202	N256	1
369183	N30043	N256	1
369187	N61560	N256	1
369838	N169	N272	1
369839	N213	N272	1
369840	N242	N272	1
369843	N427	N272	1
369844	N433	N272	1
369846	N533	N272	1
369847	N672	N272	1
369849	N770	N272	1
369851	N1374	N272	1
369852	N1390	N272	1
369857	N2548	N272	1
369858	N2759	N272	1
369859	N2817	N272	1
369871	N7906	N272	1
369877	N10797	N272	1
369900	N22	N272	1
369901	N30	N272	1
369902	N34	N272	1
369903	N35	N272	1
369904	N41	N272	1
369905	N43	N272	1
369906	N49	N272	1
369907	N54	N272	1
369908	N58	N272	1
369909	N59	N272	1
369910	N61	N272	1
369911	N73	N272	1
369912	N75	N272	1
369913	N80	N272	1
369914	N92	N272	1
369915	N98	N272	1
369916	N105	N272	1
369917	N128	N272	1
369918	N136	N272	1
369919	N146	N272	1
369920	N156	N272	1
369921	N166	N272	1
369922	N183	N272	1
369923	N243	N272	1
369924	N256	N272	1
369926	N273	N272	1
369927	N274	N272	1
369928	N276	N272	1
369929	N314	N272	1
369930	N323	N272	1
369931	N333	N272	1
369932	N350	N272	1
369933	N359	N272	1
369934	N361	N272	1
369935	N379	N272	1
369936	N385	N272	1
369937	N393	N272	1
369938	N395	N272	1
369939	N423	N272	1
369940	N438	N272	1
369941	N466	N272	1
369942	N469	N272	1
369943	N471	N272	1
369944	N486	N272	1
369945	N513	N272	1
369946	N519	N272	1
369947	N546	N272	1
369948	N547	N272	1
369950	N575	N272	1
369951	N578	N272	1
369952	N594	N272	1
369953	N609	N272	1
369955	N626	N272	1
369956	N634	N272	1
369957	N636	N272	1
369958	N689	N272	1
369959	N715	N272	1
369960	N727	N272	1
369961	N731	N272	1
369963	N776	N272	1
369964	N785	N272	1
369965	N787	N272	1
369966	N827	N272	1
369967	N899	N272	1
369968	N913	N272	1
369969	N919	N272	1
369970	N990	N272	1
369971	N998	N272	1
369972	N1016	N272	1
369973	N1025	N272	1
369974	N1053	N272	1
369975	N1059	N272	1
369976	N1065	N272	1
369977	N1076	N272	1
369978	N1077	N272	1
369979	N1115	N272	1
369980	N1166	N272	1
369981	N1193	N272	1
369982	N1204	N272	1
369983	N1206	N272	1
369984	N1241	N272	1
369985	N1276	N272	1
369986	N1278	N272	1
369987	N1294	N272	1
369988	N1315	N272	1
369989	N1317	N272	1
369990	N1340	N272	1
369991	N1359	N272	1
369992	N1532	N272	1
369993	N1634	N272	1
369994	N1667	N272	1
369995	N1709	N272	1
369996	N1749	N272	1
369997	N1756	N272	1
369998	N1837	N272	1
369999	N1844	N272	1
370000	N1865	N272	1
370002	N1907	N272	1
370003	N1930	N272	1
370004	N1964	N272	1
370005	N1971	N272	1
370006	N2006	N272	1
370007	N2015	N272	1
370008	N2022	N272	1
370010	N2135	N272	1
370011	N2160	N272	1
370012	N2232	N272	1
370013	N2276	N272	1
370014	N2278	N272	1
370015	N2313	N272	1
370017	N2400	N272	1
370018	N2421	N272	1
370019	N2442	N272	1
370020	N2470	N272	1
370021	N2489	N272	1
370022	N2526	N272	1
370023	N2547	N272	1
370024	N2561	N272	1
370025	N2590	N272	1
370026	N2612	N272	1
370029	N2852	N272	1
370030	N2888	N272	1
370031	N2905	N272	1
370032	N2924	N272	1
370033	N2925	N272	1
370034	N3040	N272	1
370035	N3106	N272	1
370036	N3137	N272	1
370037	N3160	N272	1
370038	N3162	N272	1
370039	N3174	N272	1
370040	N3202	N272	1
370041	N3411	N272	1
370042	N3422	N272	1
370043	N3437	N272	1
370045	N3484	N272	1
370046	N3506	N272	1
370047	N3627	N272	1
370048	N3632	N272	1
370049	N3635	N272	1
370051	N3699	N272	1
370053	N3792	N272	1
370054	N3836	N272	1
370056	N3925	N272	1
370057	N3996	N272	1
370058	N4001	N272	1
370059	N4022	N272	1
370060	N4128	N272	1
370061	N4500	N272	1
370062	N4542	N272	1
370064	N4590	N272	1
370065	N4639	N272	1
370067	N4834	N272	1
370068	N4846	N272	1
370069	N4868	N272	1
370070	N4870	N272	1
370071	N4909	N272	1
370073	N5005	N272	1
370074	N5099	N272	1
370076	N5163	N272	1
370077	N5167	N272	1
370078	N5218	N272	1
370079	N5445	N272	1
370080	N5689	N272	1
370081	N5691	N272	1
370082	N5734	N272	1
370083	N5809	N272	1
370084	N5821	N272	1
370085	N5946	N272	1
370087	N6151	N272	1
370088	N6216	N272	1
370091	N6315	N272	1
370094	N6499	N272	1
370095	N6610	N272	1
370096	N6691	N272	1
370097	N6743	N272	1
370098	N6880	N272	1
370099	N6915	N272	1
370102	N7283	N272	1
370105	N7463	N272	1
370107	N7638	N272	1
370108	N7775	N272	1
370109	N7818	N272	1
370110	N7872	N272	1
370111	N7950	N272	1
370114	N8398	N272	1
370117	N8938	N272	1
370118	N9695	N272	1
370119	N9847	N272	1
370124	N11464	N272	1
370126	N11748	N272	1
370128	N12209	N272	1
370131	N12540	N272	1
370132	N12638	N272	1
370133	N14385	N272	1
370136	N15289	N272	1
370138	N17128	N272	1
370139	N17654	N272	1
370144	N22262	N272	1
370145	N24247	N272	1
370149	N29950	N272	1
370151	N11	N272	1
370152	N32	N272	1
370153	N144	N272	1
370154	N176	N272	1
370155	N206	N272	1
370156	N242	N272	1
370157	N421	N272	1
370159	N879	N272	1
370160	N1363	N272	1
370161	N1408	N272	1
370163	N2554	N272	1
370169	N9118	N272	1
370170	N11686	N272	1
370171	N13431	N272	1
370173	N17395	N272	1
370176	N265	N272	1
370177	N289	N272	1
370178	N339	N272	1
370179	N422	N272	1
370180	N470	N272	1
370181	N475	N272	1
370182	N563	N272	1
370184	N735	N272	1
370185	N822	N272	1
370186	N823	N272	1
370187	N1033	N272	1
370190	N1347	N272	1
370191	N1355	N272	1
370192	N1404	N272	1
370194	N2492	N272	1
370197	N3120	N272	1
370198	N3300	N272	1
370199	N4050	N272	1
370200	N4188	N272	1
370202	N5255	N272	1
370203	N5405	N272	1
370204	N6079	N272	1
370205	N6394	N272	1
370207	N7052	N272	1
370211	N14932	N272	1
370215	N21034	N272	1
370218	N30365	N272	1
370231	N571	N272	1
370234	N55	N272	1
370242	N24	N272	1
370243	N38	N272	1
370244	N64	N272	1
370245	N74	N272	1
370246	N82	N272	1
370247	N122	N272	1
370248	N131	N272	1
370250	N153	N272	1
370251	N154	N272	1
370252	N161	N272	1
370253	N165	N272	1
370254	N178	N272	1
370255	N231	N272	1
370258	N277	N272	1
370259	N279	N272	1
370260	N280	N272	1
370261	N281	N272	1
370262	N291	N272	1
370264	N305	N272	1
370265	N313	N272	1
370266	N351	N272	1
370267	N369	N272	1
370268	N371	N272	1
370269	N424	N272	1
370270	N565	N272	1
370271	N587	N272	1
370272	N595	N272	1
370273	N611	N272	1
370274	N642	N272	1
370275	N660	N272	1
370276	N702	N272	1
370277	N725	N272	1
370278	N801	N272	1
370279	N832	N272	1
370280	N914	N272	1
370281	N925	N272	1
370282	N938	N272	1
370283	N947	N272	1
370284	N961	N272	1
370285	N967	N272	1
370286	N971	N272	1
370287	N1018	N272	1
370288	N1098	N272	1
370290	N1165	N272	1
370291	N1178	N272	1
370292	N1184	N272	1
370294	N1256	N272	1
370295	N1262	N272	1
370296	N1272	N272	1
370297	N1417	N272	1
370298	N1501	N272	1
370299	N1504	N272	1
370300	N1578	N272	1
370301	N1606	N272	1
370302	N1625	N272	1
370303	N1641	N272	1
370304	N1646	N272	1
370305	N1675	N272	1
370306	N2056	N272	1
370307	N2064	N272	1
370308	N2081	N272	1
370310	N2126	N272	1
370313	N2255	N272	1
370314	N2296	N272	1
370315	N2320	N272	1
370316	N2342	N272	1
370317	N2360	N272	1
370318	N2465	N272	1
370319	N2469	N272	1
370322	N2509	N272	1
370325	N2693	N272	1
370326	N2722	N272	1
370327	N2727	N272	1
370328	N2752	N272	1
370329	N2867	N272	1
370330	N2900	N272	1
370331	N2920	N272	1
370332	N3056	N272	1
370334	N3143	N272	1
370336	N3294	N272	1
370337	N3409	N272	1
370339	N3749	N272	1
370341	N3944	N272	1
370342	N3955	N272	1
370343	N3967	N272	1
370344	N3971	N272	1
370345	N4052	N272	1
370346	N4181	N272	1
370348	N4375	N272	1
370349	N4443	N272	1
370350	N4465	N272	1
370351	N4474	N272	1
370352	N4548	N272	1
370353	N4667	N272	1
370354	N4723	N272	1
370357	N4852	N272	1
370359	N4984	N272	1
370360	N5026	N272	1
370362	N5178	N272	1
370366	N5517	N272	1
370369	N5776	N272	1
370371	N6274	N272	1
370377	N6541	N272	1
370378	N6637	N272	1
370379	N6818	N272	1
370380	N6888	N272	1
370384	N7374	N272	1
370385	N7555	N272	1
370389	N8230	N272	1
370395	N9385	N272	1
370402	N12113	N272	1
370407	N15513	N272	1
370418	N17280	N272	1
370419	N18625	N272	1
370428	N106	N272	1
370431	N215	N272	1
370432	N260	N272	1
370433	N721	N272	1
370436	N2048	N272	1
370442	N30118	N272	1
370447	N4	N272	1
370448	N53	N272	1
370449	N71	N272	1
370450	N135	N272	1
370453	N172	N272	1
370454	N175	N272	1
370455	N177	N272	1
370456	N202	N272	1
370457	N217	N272	1
370459	N232	N272	1
370460	N248	N272	1
370462	N275	N272	1
370463	N286	N272	1
370465	N336	N272	1
370466	N344	N272	1
370467	N353	N272	1
370468	N384	N272	1
370469	N388	N272	1
370471	N419	N272	1
370473	N448	N272	1
370474	N454	N272	1
370475	N461	N272	1
370476	N463	N272	1
370477	N517	N272	1
370478	N541	N272	1
370479	N592	N272	1
370480	N603	N272	1
370481	N604	N272	1
370482	N605	N272	1
370483	N625	N272	1
370485	N651	N272	1
370486	N664	N272	1
370487	N667	N272	1
370488	N681	N272	1
370490	N713	N272	1
370492	N792	N272	1
370494	N817	N272	1
370495	N836	N272	1
370497	N838	N272	1
370498	N840	N272	1
370500	N889	N272	1
370501	N920	N272	1
370502	N937	N272	1
370503	N952	N272	1
370504	N962	N272	1
370505	N972	N272	1
370508	N1002	N272	1
370509	N1023	N272	1
370510	N1035	N272	1
370511	N1055	N272	1
370512	N1075	N272	1
370514	N1187	N272	1
370515	N1215	N272	1
370516	N1222	N272	1
370517	N1223	N272	1
370520	N1250	N272	1
370522	N1271	N272	1
370523	N1289	N272	1
370524	N1299	N272	1
370525	N1329	N272	1
370526	N1343	N272	1
370527	N1362	N272	1
370528	N1364	N272	1
370529	N1367	N272	1
370530	N1368	N272	1
370532	N1413	N272	1
370534	N1460	N272	1
370536	N1558	N272	1
370537	N1566	N272	1
370539	N1655	N272	1
370540	N1687	N272	1
370541	N1696	N272	1
370543	N1712	N272	1
370544	N1744	N272	1
370546	N1889	N272	1
370547	N1891	N272	1
370548	N1978	N272	1
370551	N2101	N272	1
370552	N2104	N272	1
370554	N2151	N272	1
370555	N2162	N272	1
370557	N2189	N272	1
370558	N2191	N272	1
370560	N2209	N272	1
370561	N2243	N272	1
370562	N2245	N272	1
370563	N2249	N272	1
370564	N2267	N272	1
370566	N2379	N272	1
370567	N2456	N272	1
370568	N2497	N272	1
370569	N2566	N272	1
370570	N2574	N272	1
370572	N2697	N272	1
370574	N2726	N272	1
370575	N2758	N272	1
370577	N2772	N272	1
370579	N2811	N272	1
370580	N2889	N272	1
370581	N2890	N272	1
370583	N2915	N272	1
370584	N2921	N272	1
370585	N2931	N272	1
370590	N3082	N272	1
370592	N3179	N272	1
370595	N3303	N272	1
370596	N3358	N272	1
370599	N3553	N272	1
370601	N3605	N272	1
370602	N3608	N272	1
370603	N3619	N272	1
370604	N3642	N272	1
370605	N3701	N272	1
370608	N3831	N272	1
370609	N3864	N272	1
370610	N3963	N272	1
370612	N4005	N272	1
370614	N4068	N272	1
370616	N4208	N272	1
370621	N4340	N272	1
370624	N4541	N272	1
370628	N4680	N272	1
370629	N4688	N272	1
370631	N4990	N272	1
370634	N5112	N272	1
370635	N5187	N272	1
370636	N5198	N272	1
370638	N5307	N272	1
370639	N5310	N272	1
370640	N5316	N272	1
370641	N5391	N272	1
370643	N5498	N272	1
370645	N5612	N272	1
370646	N5927	N272	1
370647	N5936	N272	1
370650	N6081	N272	1
370653	N6459	N272	1
370654	N6481	N272	1
370656	N6721	N272	1
370658	N6764	N272	1
370660	N7169	N272	1
370663	N7324	N272	1
370664	N7347	N272	1
370665	N7396	N272	1
370671	N7929	N272	1
370672	N8042	N272	1
370673	N8197	N272	1
370674	N8263	N272	1
370677	N8345	N272	1
370680	N8915	N272	1
370681	N8916	N272	1
370690	N10137	N272	1
370696	N11158	N272	1
370697	N11399	N272	1
370699	N11675	N272	1
370703	N12157	N272	1
370704	N12222	N272	1
370705	N12447	N272	1
370710	N13960	N272	1
370714	N14904	N272	1
370725	N18334	N272	1
370729	N19229	N272	1
370737	N22207	N272	1
370742	N24157	N272	1
370756	N170	N272	1
370759	N223	N272	1
370760	N294	N272	1
370761	N296	N272	1
370762	N389	N272	1
370763	N443	N272	1
370768	N1036	N272	1
370769	N1058	N272	1
370770	N1121	N272	1
370772	N1171	N272	1
370773	N1243	N272	1
370776	N2027	N272	1
370778	N2175	N272	1
370796	N24721	N272	1
370806	N4103	N272	1
370815	N91	N272	1
370818	N261	N272	1
370820	N3	N272	1
370821	N5	N272	1
370822	N23	N272	1
370823	N25	N272	1
370824	N26	N272	1
370825	N31	N272	1
370826	N48	N272	1
370827	N52	N272	1
370828	N68	N272	1
370829	N81	N272	1
370830	N111	N272	1
370832	N150	N272	1
370833	N190	N272	1
370834	N207	N272	1
370835	N209	N272	1
370836	N211	N272	1
370837	N216	N272	1
370838	N222	N272	1
370839	N225	N272	1
370840	N235	N272	1
370842	N267	N272	1
370843	N285	N272	1
370844	N287	N272	1
370845	N302	N272	1
370847	N346	N272	1
370849	N356	N272	1
370852	N397	N272	1
370854	N412	N272	1
370855	N414	N272	1
370856	N415	N272	1
370857	N430	N272	1
370858	N431	N272	1
370859	N439	N272	1
370860	N442	N272	1
370861	N447	N272	1
370862	N449	N272	1
370864	N490	N272	1
370865	N491	N272	1
370866	N496	N272	1
370867	N500	N272	1
370868	N518	N272	1
370870	N534	N272	1
370871	N544	N272	1
370872	N553	N272	1
370873	N560	N272	1
370874	N561	N272	1
370875	N569	N272	1
370876	N572	N272	1
370877	N577	N272	1
370878	N582	N272	1
370879	N589	N272	1
370880	N590	N272	1
370881	N597	N272	1
370883	N628	N272	1
370884	N635	N272	1
370885	N637	N272	1
370886	N652	N272	1
370887	N677	N272	1
370888	N683	N272	1
370889	N687	N272	1
370891	N697	N272	1
370892	N706	N272	1
370893	N709	N272	1
370894	N710	N272	1
370896	N722	N272	1
370897	N733	N272	1
370898	N749	N272	1
370899	N771	N272	1
370900	N774	N272	1
370901	N777	N272	1
370902	N778	N272	1
370903	N813	N272	1
370904	N825	N272	1
370905	N843	N272	1
370906	N853	N272	1
370907	N861	N272	1
370908	N864	N272	1
370909	N865	N272	1
370910	N868	N272	1
370912	N890	N272	1
370913	N893	N272	1
370914	N909	N272	1
370915	N921	N272	1
370917	N928	N272	1
370918	N946	N272	1
370919	N953	N272	1
370920	N1010	N272	1
370921	N1014	N272	1
370922	N1021	N272	1
370923	N1029	N272	1
370924	N1038	N272	1
370925	N1070	N272	1
370926	N1085	N272	1
370928	N1108	N272	1
370929	N1110	N272	1
370932	N1157	N272	1
370933	N1188	N272	1
370936	N1255	N272	1
370937	N1260	N272	1
370938	N1267	N272	1
370939	N1268	N272	1
370940	N1274	N272	1
370941	N1291	N272	1
370943	N1370	N272	1
370944	N1373	N272	1
370945	N1391	N272	1
370946	N1399	N272	1
370948	N1439	N272	1
370949	N1444	N272	1
370951	N1461	N272	1
370952	N1477	N272	1
370953	N1494	N272	1
370954	N1514	N272	1
370955	N1545	N272	1
370956	N1547	N272	1
370957	N1550	N272	1
370959	N1559	N272	1
370961	N1570	N272	1
370962	N1610	N272	1
370964	N1631	N272	1
370965	N1657	N272	1
370967	N1674	N272	1
370968	N1678	N272	1
370969	N1691	N272	1
370970	N1701	N272	1
370971	N1714	N272	1
370972	N1718	N272	1
370973	N1770	N272	1
370974	N1772	N272	1
370975	N1774	N272	1
370976	N1786	N272	1
370977	N1793	N272	1
370978	N1815	N272	1
370979	N1818	N272	1
370981	N1864	N272	1
370982	N1870	N272	1
370983	N1890	N272	1
370984	N1932	N272	1
370985	N1942	N272	1
370986	N1943	N272	1
370987	N1986	N272	1
370988	N1991	N272	1
370989	N2004	N272	1
370992	N2036	N272	1
370993	N2043	N272	1
370994	N2080	N272	1
370995	N2084	N272	1
370996	N2089	N272	1
370998	N2145	N272	1
370999	N2163	N272	1
371000	N2173	N272	1
371001	N2190	N272	1
371002	N2193	N272	1
371004	N2227	N272	1
371005	N2252	N272	1
371006	N2299	N272	1
371007	N2302	N272	1
371008	N2311	N272	1
371009	N2363	N272	1
371010	N2369	N272	1
371011	N2387	N272	1
371012	N2424	N272	1
371013	N2433	N272	1
371016	N2521	N272	1
371017	N2527	N272	1
371018	N2531	N272	1
371020	N2545	N272	1
371021	N2554	N272	1
371022	N2564	N272	1
371023	N2567	N272	1
371024	N2572	N272	1
371025	N2578	N272	1
371030	N2630	N272	1
371031	N2631	N272	1
371032	N2632	N272	1
371034	N2723	N272	1
371035	N2824	N272	1
371036	N2859	N272	1
371037	N2873	N272	1
371038	N2876	N272	1
371039	N2878	N272	1
371040	N2883	N272	1
371041	N2902	N272	1
371042	N2907	N272	1
371043	N2987	N272	1
371044	N2992	N272	1
371045	N3049	N272	1
371046	N3065	N272	1
371047	N3071	N272	1
371048	N3136	N272	1
371051	N3177	N272	1
371052	N3207	N272	1
371053	N3281	N272	1
371054	N3289	N272	1
371056	N3334	N272	1
371057	N3361	N272	1
371059	N3455	N272	1
371060	N3470	N272	1
371061	N3500	N272	1
371063	N3531	N272	1
371065	N3550	N272	1
371066	N3612	N272	1
371067	N3616	N272	1
371069	N3641	N272	1
371070	N3671	N272	1
371071	N3681	N272	1
371073	N3703	N272	1
371074	N3757	N272	1
371075	N3768	N272	1
371076	N3811	N272	1
371077	N3832	N272	1
371078	N3842	N272	1
371079	N3851	N272	1
371081	N3860	N272	1
371082	N3881	N272	1
371083	N3910	N272	1
371084	N3913	N272	1
371085	N3929	N272	1
371086	N3994	N272	1
371088	N4031	N272	1
371089	N4049	N272	1
371092	N4099	N272	1
371093	N4144	N272	1
371094	N4150	N272	1
371096	N4209	N272	1
371097	N4227	N272	1
371100	N4250	N272	1
371101	N4285	N272	1
371102	N4335	N272	1
371103	N4354	N272	1
371108	N4602	N272	1
371110	N4650	N272	1
371111	N4673	N272	1
371112	N4794	N272	1
371113	N4849	N272	1
371115	N4871	N272	1
371118	N4937	N272	1
371119	N4967	N272	1
371121	N5038	N272	1
371122	N5097	N272	1
371124	N5120	N272	1
371127	N5155	N272	1
371130	N5260	N272	1
371131	N5270	N272	1
371133	N5318	N272	1
371134	N5369	N272	1
371136	N5423	N272	1
371138	N5451	N272	1
371139	N5553	N272	1
371141	N5587	N272	1
371143	N5614	N272	1
371145	N5708	N272	1
371148	N5931	N272	1
371150	N6033	N272	1
371152	N6139	N272	1
371153	N6158	N272	1
371156	N6294	N272	1
371158	N6354	N272	1
371159	N6373	N272	1
371160	N6544	N272	1
371161	N6560	N272	1
371162	N6580	N272	1
371163	N6629	N272	1
371164	N6654	N272	1
371166	N6747	N272	1
371167	N6773	N272	1
371169	N6787	N272	1
371172	N6852	N272	1
371175	N6906	N272	1
371176	N7015	N272	1
371177	N7066	N272	1
371180	N7198	N272	1
371182	N7282	N272	1
371183	N7334	N272	1
371186	N7402	N272	1
371190	N7654	N272	1
371191	N7681	N272	1
371192	N7743	N272	1
371197	N7923	N272	1
371198	N7958	N272	1
371199	N8004	N272	1
371202	N8097	N272	1
371203	N8100	N272	1
371204	N8171	N272	1
371205	N8199	N272	1
371206	N8220	N272	1
371207	N8223	N272	1
371212	N8603	N272	1
371213	N8666	N272	1
371216	N8766	N272	1
371218	N8840	N272	1
371221	N8930	N272	1
371222	N8942	N272	1
371224	N9020	N272	1
371225	N9127	N272	1
371228	N9251	N272	1
371232	N9491	N272	1
371233	N9589	N272	1
371235	N9634	N272	1
371244	N9958	N272	1
371245	N10065	N272	1
371246	N10078	N272	1
371247	N10100	N272	1
371248	N10168	N272	1
371250	N10329	N272	1
371251	N10333	N272	1
371252	N10456	N272	1
371253	N10542	N272	1
371254	N10625	N272	1
371267	N11534	N272	1
371269	N11730	N272	1
371270	N11733	N272	1
371271	N11758	N272	1
371274	N11906	N272	1
371278	N12230	N272	1
371279	N12348	N272	1
371282	N12616	N272	1
371285	N13066	N272	1
371292	N13439	N272	1
371293	N13831	N272	1
371297	N14292	N272	1
371299	N14415	N272	1
371300	N14489	N272	1
371310	N16061	N272	1
371311	N16327	N272	1
371312	N16416	N272	1
371316	N16785	N272	1
371318	N16851	N272	1
371320	N16935	N272	1
371327	N18239	N272	1
371329	N18653	N272	1
371334	N20506	N272	1
371342	N21965	N272	1
371344	N22039	N272	1
371346	N23246	N272	1
371349	N24245	N272	1
371355	N26312	N272	1
371358	N26792	N272	1
371362	N28452	N272	1
371367	N30165	N272	1
371373	N31903	N272	1
371376	N33451	N272	1
371380	N34832	N272	1
371389	N41774	N272	1
371400	N55909	N272	1
371403	N19	N272	1
371404	N35	N272	1
371405	N68	N272	1
371406	N143	N272	1
371407	N209	N272	1
371408	N221	N272	1
371409	N236	N272	1
371411	N306	N272	1
371412	N357	N272	1
371414	N439	N272	1
371415	N464	N272	1
371416	N511	N272	1
371417	N603	N272	1
371418	N702	N272	1
371419	N752	N272	1
371423	N3115	N272	1
371424	N3148	N272	1
371425	N3326	N272	1
371427	N3649	N272	1
371430	N3884	N272	1
371431	N4163	N272	1
371433	N6345	N272	1
371451	N3731	N272	1
371492	N11578	N272	1
371498	N22917	N272	1
371520	N1383	N272	1
371522	N2139	N272	1
371523	N2288	N272	1
371525	N3333	N272	1
371527	N3754	N272	1
371528	N4127	N272	1
371529	N4133	N272	1
371531	N4960	N272	1
371532	N5306	N272	1
371534	N5599	N272	1
371541	N13331	N272	1
371542	N21068	N272	1
371548	N58558	N272	1
371550	N107	N272	1
371555	N290	N272	1
371556	N1392	N272	1
371558	N1596	N272	1
371560	N1783	N272	1
371561	N1896	N272	1
371574	N3216	N272	1
371580	N4161	N272	1
371584	N4537	N272	1
371590	N6879	N272	1
371628	N441	N272	1
371629	N512	N272	1
371637	N2558	N272	1
371638	N2906	N272	1
371639	N3062	N272	1
371643	N3890	N272	1
371647	N4487	N272	1
371648	N5157	N272	1
371649	N5921	N272	1
371657	N8327	N272	1
371660	N9164	N272	1
371667	N11523	N272	1
371698	N1037	N272	1
371705	N10067	N272	1
371713	N36	N272	1
371715	N78	N272	1
371725	N3190	N272	1
371727	N4366	N272	1
371730	N5347	N272	1
371731	N5570	N272	1
371744	N2	N272	1
371745	N6	N272	1
371746	N13	N272	1
371747	N47	N272	1
371748	N60	N272	1
371749	N62	N272	1
371750	N79	N272	1
371751	N84	N272	1
371752	N96	N272	1
371753	N108	N272	1
371755	N148	N272	1
371756	N193	N272	1
371757	N227	N272	1
371758	N230	N272	1
371759	N245	N272	1
371761	N331	N272	1
371762	N334	N272	1
371763	N347	N272	1
371764	N362	N272	1
371765	N403	N272	1
371766	N406	N272	1
371767	N421	N272	1
371768	N429	N272	1
371769	N443	N272	1
371770	N451	N272	1
371771	N478	N272	1
371772	N495	N272	1
371773	N532	N272	1
371774	N556	N272	1
371775	N584	N272	1
371776	N599	N272	1
371777	N649	N272	1
371778	N656	N272	1
371779	N668	N272	1
371780	N676	N272	1
371782	N728	N272	1
371783	N741	N272	1
371784	N757	N272	1
371785	N800	N272	1
371786	N982	N272	1
371787	N1008	N272	1
371788	N1027	N272	1
371790	N1058	N272	1
371791	N1072	N272	1
371792	N1091	N272	1
371793	N1151	N272	1
371795	N1162	N272	1
371797	N1218	N272	1
371798	N1253	N272	1
371799	N1295	N272	1
371800	N1296	N272	1
371801	N1298	N272	1
371802	N1301	N272	1
371803	N1312	N272	1
371805	N1381	N272	1
371807	N1476	N272	1
371808	N1481	N272	1
371809	N1582	N272	1
371811	N1677	N272	1
371812	N1760	N272	1
371813	N1839	N272	1
371814	N1875	N272	1
371815	N1886	N272	1
371816	N1937	N272	1
371817	N1990	N272	1
371821	N2197	N272	1
371823	N2242	N272	1
371824	N2357	N272	1
371826	N2413	N272	1
371827	N2494	N272	1
371828	N2512	N272	1
371829	N2528	N272	1
371830	N2537	N272	1
371831	N2592	N272	1
371833	N2640	N272	1
371835	N2702	N272	1
371836	N2710	N272	1
371838	N2860	N272	1
371842	N2937	N272	1
371843	N3063	N272	1
371845	N3176	N272	1
371846	N3231	N272	1
371847	N3260	N272	1
371848	N3308	N272	1
371850	N3376	N272	1
371854	N3651	N272	1
371856	N3669	N272	1
371858	N3717	N272	1
371859	N3840	N272	1
371860	N3861	N272	1
371862	N3869	N272	1
371863	N3870	N272	1
371864	N3871	N272	1
371865	N3891	N272	1
371867	N4265	N272	1
371869	N4627	N272	1
371870	N4706	N272	1
371871	N4785	N272	1
371872	N4926	N272	1
371873	N4976	N272	1
371874	N5076	N272	1
371875	N5195	N272	1
371876	N5222	N272	1
371877	N5342	N272	1
371878	N5414	N272	1
371882	N5808	N272	1
371883	N6058	N272	1
371884	N6176	N272	1
371885	N6182	N272	1
371886	N6199	N272	1
371889	N6433	N272	1
371891	N6600	N272	1
371892	N6701	N272	1
371893	N6761	N272	1
371896	N7252	N272	1
371902	N9006	N272	1
371905	N10318	N272	1
371907	N10454	N272	1
371909	N10814	N272	1
371911	N10970	N272	1
371922	N17241	N272	1
371923	N17436	N272	1
371926	N18594	N272	1
371937	N102	N272	1
371940	N279	N272	1
371941	N415	N272	1
371943	N554	N272	1
371944	N906	N272	1
371945	N1112	N272	1
371946	N1852	N272	1
371947	N1975	N272	1
371952	N7874	N272	1
371962	N23823	N272	1
371967	N14	N272	1
371968	N37	N272	1
371969	N257	N272	1
371970	N324	N272	1
371978	N1214	N272	1
371980	N9	N272	1
371983	N33	N272	1
371984	N46	N272	1
371985	N121	N272	1
371987	N139	N272	1
371989	N180	N272	1
371991	N246	N272	1
371992	N251	N272	1
371993	N255	N272	1
371997	N310	N272	1
371999	N338	N272	1
372000	N366	N272	1
372003	N426	N272	1
372004	N444	N272	1
372007	N464	N272	1
372008	N497	N272	1
372009	N499	N272	1
372010	N504	N272	1
372014	N528	N272	1
372016	N542	N272	1
372022	N647	N272	1
372023	N648	N272	1
372024	N658	N272	1
372025	N670	N272	1
372028	N703	N272	1
372031	N781	N272	1
372034	N835	N272	1
372035	N854	N272	1
372040	N894	N272	1
372044	N955	N272	1
372051	N1006	N272	1
372053	N1031	N272	1
372063	N1164	N272	1
372068	N1225	N272	1
372070	N1236	N272	1
372072	N1254	N272	1
372075	N1275	N272	1
372076	N1305	N272	1
372080	N1396	N272	1
372083	N1411	N272	1
372085	N1427	N272	1
372098	N1563	N272	1
372100	N1617	N272	1
372102	N1664	N272	1
372105	N1693	N272	1
372107	N1722	N272	1
372108	N1737	N272	1
372109	N1741	N272	1
372110	N1755	N272	1
372112	N1810	N272	1
372117	N1899	N272	1
372118	N1900	N272	1
372120	N1920	N272	1
372121	N1924	N272	1
372124	N1980	N272	1
372127	N2062	N272	1
372133	N2177	N272	1
372134	N2200	N272	1
372136	N2238	N272	1
372144	N2408	N272	1
372150	N2634	N272	1
372151	N2638	N272	1
372160	N2765	N272	1
372163	N2851	N272	1
372167	N3009	N272	1
372171	N3119	N272	1
372175	N3193	N272	1
372179	N3291	N272	1
372180	N3309	N272	1
372182	N3316	N272	1
372188	N3439	N272	1
372190	N3480	N272	1
372196	N3535	N272	1
372206	N3878	N272	1
372209	N3979	N272	1
372214	N4120	N272	1
372219	N4324	N272	1
372224	N4539	N272	1
372225	N4550	N272	1
372229	N4659	N272	1
372230	N4685	N272	1
372235	N4924	N272	1
372245	N5109	N272	1
372246	N5136	N272	1
372248	N5182	N272	1
372251	N5297	N272	1
372254	N5350	N272	1
372256	N5390	N272	1
372259	N5473	N272	1
372262	N5520	N272	1
372263	N5539	N272	1
372271	N5716	N272	1
372272	N5765	N272	1
372276	N5955	N272	1
372292	N6682	N272	1
372293	N6703	N272	1
372294	N6732	N272	1
372297	N6786	N272	1
372298	N6826	N272	1
372300	N6848	N272	1
372305	N6917	N272	1
372318	N7498	N272	1
372322	N7711	N272	1
372325	N7780	N272	1
372326	N7895	N272	1
372327	N7924	N272	1
372330	N7968	N272	1
372343	N8638	N272	1
372345	N8756	N272	1
372358	N9530	N272	1
372362	N9652	N272	1
372383	N10782	N272	1
372387	N11037	N272	1
372389	N11078	N272	1
372390	N11133	N272	1
372396	N11271	N272	1
372407	N12273	N272	1
372417	N13114	N272	1
372424	N13359	N272	1
372446	N15156	N272	1
372466	N17733	N272	1
372473	N18761	N272	1
372476	N18895	N272	1
372503	N21282	N272	1
372508	N22006	N272	1
372514	N23101	N272	1
372531	N24901	N272	1
372560	N38052	N272	1
372575	N51367	N272	1
372581	N53534	N272	1
372583	N57160	N272	1
372589	N37	N272	1
372590	N80	N272	1
372591	N116	N272	1
372595	N280	N272	1
372598	N292	N272	1
372622	N1156	N272	1
372675	N6876	N272	1
372679	N7418	N272	1
372686	N9958	N272	1
372707	N26471	N272	1
372728	N116565	N272	1
372733	N1063	N272	1
372736	N2928	N272	1
372739	N3714	N272	1
372745	N6836	N272	1
372779	N12239	N272	1
372794	N239	N272	1
372801	N3706	N272	1
372806	N5964	N272	1
372845	N1781	N272	1
372887	N7	N272	1
372889	N27	N272	1
372891	N42	N272	1
372892	N51	N272	1
372895	N83	N272	1
372899	N133	N272	1
372900	N134	N272	1
372902	N163	N272	1
372903	N174	N272	1
372905	N189	N272	1
372906	N196	N272	1
372908	N205	N272	1
372909	N250	N272	1
372912	N269	N272	1
372913	N278	N272	1
372914	N282	N272	1
372915	N293	N272	1
372919	N340	N272	1
372922	N367	N272	1
372923	N368	N272	1
372924	N370	N272	1
372929	N460	N272	1
372933	N487	N272	1
372935	N525	N272	1
372936	N557	N272	1
372938	N588	N272	1
372939	N593	N272	1
372941	N610	N272	1
372944	N711	N272	1
372945	N718	N272	1
372950	N769	N272	1
372951	N788	N272	1
372953	N846	N272	1
372954	N900	N272	1
372955	N902	N272	1
372957	N926	N272	1
372960	N1034	N272	1
372965	N1156	N272	1
372967	N1190	N272	1
372968	N1195	N272	1
372969	N1203	N272	1
372974	N1328	N272	1
372975	N1336	N272	1
372976	N1350	N272	1
372978	N1385	N272	1
372984	N1446	N272	1
372987	N1517	N272	1
372989	N1567	N272	1
372992	N1668	N272	1
372995	N1727	N272	1
372999	N1814	N272	1
373002	N1842	N272	1
373006	N1959	N272	1
373007	N1972	N272	1
373008	N2054	N272	1
373016	N2246	N272	1
373018	N2251	N272	1
373021	N2301	N272	1
373023	N2324	N272	1
373024	N2356	N272	1
373025	N2383	N272	1
373033	N2514	N272	1
373036	N2563	N272	1
373038	N2626	N272	1
373039	N2651	N272	1
373040	N2668	N272	1
373042	N2695	N272	1
373044	N2763	N272	1
373046	N2786	N272	1
373047	N2895	N272	1
373054	N3000	N272	1
373055	N3013	N272	1
373058	N3052	N272	1
373059	N3080	N272	1
373062	N3113	N272	1
373065	N3277	N272	1
373070	N3380	N272	1
373071	N3393	N272	1
373073	N3424	N272	1
373074	N3431	N272	1
373081	N3766	N272	1
373082	N3773	N272	1
373083	N3780	N272	1
373087	N3900	N272	1
373088	N3921	N272	1
373093	N4073	N272	1
373096	N4107	N272	1
373099	N4162	N272	1
373100	N4282	N272	1
373102	N4329	N272	1
373103	N4379	N272	1
373107	N4420	N272	1
373109	N4506	N272	1
373110	N4508	N272	1
373111	N4531	N272	1
373112	N4577	N272	1
373122	N5172	N272	1
373125	N5258	N272	1
373131	N5650	N272	1
373133	N5757	N272	1
373138	N5908	N272	1
373146	N6095	N272	1
373149	N6171	N272	1
373158	N6385	N272	1
373162	N6657	N272	1
373170	N6959	N272	1
373174	N7089	N272	1
373175	N7103	N272	1
373177	N7145	N272	1
373182	N7268	N272	1
373200	N8387	N272	1
373204	N8614	N272	1
373212	N8898	N272	1
373215	N9311	N272	1
373217	N9464	N272	1
373220	N9739	N272	1
373221	N9746	N272	1
373241	N11008	N272	1
373244	N11074	N272	1
373269	N13546	N272	1
373293	N15536	N272	1
373295	N16139	N272	1
373353	N27590	N272	1
373359	N30428	N272	1
373375	N44914	N272	1
373391	N159	N272	1
373396	N440	N272	1
373397	N607	N272	1
373398	N687	N272	1
373399	N751	N272	1
373403	N1616	N272	1
373408	N2332	N272	1
373411	N2870	N272	1
373412	N2997	N272	1
373415	N3748	N272	1
373416	N4275	N272	1
373417	N5552	N272	1
373418	N5666	N272	1
373422	N9576	N272	1
373423	N11512	N272	1
373427	N18224	N272	1
373428	N15202	N272	1
373434	N30043	N272	1
373438	N61560	N272	1
373439	N39909	N272	1
373481	N8	N272	1
373482	N70	N272	1
373484	N113	N272	1
373490	N579	N272	1
373501	N1585	N272	1
373503	N1682	N272	1
373507	N1821	N272	1
373508	N2019	N272	1
373512	N2582	N272	1
373516	N3195	N272	1
373525	N3686	N272	1
373531	N3995	N272	1
373532	N4038	N272	1
373535	N4469	N272	1
373551	N6748	N272	1
373588	N18541	N272	1
373595	N25442	N272	1
373606	N52	N272	1
373607	N73	N272	1
373608	N195	N272	1
373616	N803	N272	1
373618	N1226	N272	1
373619	N1286	N272	1
373624	N1906	N272	1
373626	N2225	N272	1
373631	N3450	N272	1
373632	N3555	N272	1
373636	N4775	N272	1
373640	N5453	N272	1
373646	N8095	N272	1
373649	N9338	N272	1
373654	N10333	N272	1
373656	N11628	N272	1
373660	N12429	N272	1
373668	N19010	N272	1
373676	N39030	N272	1
374089	N169	N273	1
374090	N213	N273	1
374091	N242	N273	1
374094	N427	N273	1
374095	N433	N273	1
374097	N533	N273	1
374098	N672	N273	1
374100	N770	N273	1
374102	N1374	N273	1
374103	N1390	N273	1
374108	N2548	N273	1
374109	N2759	N273	1
374110	N2817	N273	1
374122	N7906	N273	1
374151	N22	N273	1
374152	N30	N273	1
374153	N34	N273	1
374154	N35	N273	1
374155	N41	N273	1
374156	N43	N273	1
374157	N49	N273	1
374158	N54	N273	1
374159	N58	N273	1
374160	N59	N273	1
374161	N61	N273	1
374162	N73	N273	1
374163	N75	N273	1
374164	N80	N273	1
374165	N92	N273	1
374166	N98	N273	1
374167	N105	N273	1
374168	N128	N273	1
374169	N136	N273	1
374170	N146	N273	1
374171	N156	N273	1
374172	N166	N273	1
374173	N183	N273	1
374174	N243	N273	1
374175	N256	N273	1
374176	N272	N273	1
374178	N274	N273	1
374179	N276	N273	1
374180	N314	N273	1
374181	N323	N273	1
374182	N333	N273	1
374183	N350	N273	1
374184	N359	N273	1
374185	N361	N273	1
374186	N379	N273	1
374187	N385	N273	1
374188	N393	N273	1
374189	N395	N273	1
374190	N423	N273	1
374191	N438	N273	1
374192	N466	N273	1
374193	N469	N273	1
374194	N471	N273	1
374195	N486	N273	1
374196	N513	N273	1
374197	N519	N273	1
374198	N546	N273	1
374199	N547	N273	1
374201	N575	N273	1
374202	N578	N273	1
374203	N594	N273	1
374204	N609	N273	1
374206	N626	N273	1
374207	N634	N273	1
374208	N636	N273	1
374209	N689	N273	1
374210	N715	N273	1
374211	N727	N273	1
374212	N731	N273	1
374214	N776	N273	1
374215	N785	N273	1
374216	N787	N273	1
374217	N827	N273	1
374218	N899	N273	1
374219	N913	N273	1
374220	N919	N273	1
374221	N990	N273	1
374222	N998	N273	1
374223	N1016	N273	1
374224	N1025	N273	1
374225	N1053	N273	1
374226	N1059	N273	1
374227	N1065	N273	1
374228	N1076	N273	1
374229	N1077	N273	1
374230	N1115	N273	1
374231	N1166	N273	1
374232	N1193	N273	1
374233	N1204	N273	1
374234	N1206	N273	1
374235	N1241	N273	1
374236	N1276	N273	1
374237	N1278	N273	1
374238	N1294	N273	1
374239	N1315	N273	1
374240	N1317	N273	1
374241	N1340	N273	1
374242	N1359	N273	1
374243	N1532	N273	1
374244	N1634	N273	1
374245	N1667	N273	1
374246	N1709	N273	1
374247	N1749	N273	1
374248	N1756	N273	1
374249	N1837	N273	1
374250	N1844	N273	1
374251	N1865	N273	1
374253	N1907	N273	1
374254	N1930	N273	1
374255	N1964	N273	1
374256	N1971	N273	1
374257	N2006	N273	1
374258	N2015	N273	1
374259	N2022	N273	1
374261	N2135	N273	1
374262	N2160	N273	1
374263	N2232	N273	1
374264	N2276	N273	1
374265	N2278	N273	1
374266	N2313	N273	1
374268	N2400	N273	1
374269	N2421	N273	1
374270	N2442	N273	1
374271	N2470	N273	1
374272	N2489	N273	1
374273	N2526	N273	1
374274	N2547	N273	1
374275	N2561	N273	1
374276	N2590	N273	1
374277	N2612	N273	1
374280	N2852	N273	1
374281	N2888	N273	1
374282	N2905	N273	1
374283	N2924	N273	1
374284	N2925	N273	1
374286	N3106	N273	1
374287	N3137	N273	1
374288	N3160	N273	1
374289	N3162	N273	1
374290	N3174	N273	1
374291	N3202	N273	1
374292	N3411	N273	1
374293	N3422	N273	1
374294	N3437	N273	1
374296	N3484	N273	1
374297	N3506	N273	1
374298	N3627	N273	1
374299	N3632	N273	1
374300	N3635	N273	1
374302	N3699	N273	1
374304	N3792	N273	1
374305	N3836	N273	1
374307	N3925	N273	1
374308	N3996	N273	1
374309	N4001	N273	1
374310	N4022	N273	1
374311	N4128	N273	1
374312	N4500	N273	1
374313	N4542	N273	1
374315	N4590	N273	1
374316	N4639	N273	1
374318	N4834	N273	1
374319	N4846	N273	1
374320	N4868	N273	1
374321	N4870	N273	1
374322	N4909	N273	1
374324	N5005	N273	1
374325	N5099	N273	1
374327	N5163	N273	1
374328	N5167	N273	1
374329	N5218	N273	1
374330	N5445	N273	1
374331	N5689	N273	1
374332	N5691	N273	1
374333	N5734	N273	1
374334	N5809	N273	1
374335	N5821	N273	1
374336	N5946	N273	1
374338	N6151	N273	1
374339	N6216	N273	1
374342	N6315	N273	1
374345	N6499	N273	1
374346	N6610	N273	1
374347	N6691	N273	1
374348	N6743	N273	1
374349	N6880	N273	1
374350	N6915	N273	1
374351	N7166	N273	1
374353	N7283	N273	1
374356	N7463	N273	1
374358	N7638	N273	1
374359	N7775	N273	1
374360	N7818	N273	1
374361	N7872	N273	1
374362	N7950	N273	1
374365	N8398	N273	1
374368	N8938	N273	1
374369	N9695	N273	1
374370	N9847	N273	1
374375	N11464	N273	1
374377	N11748	N273	1
374379	N12209	N273	1
374382	N12540	N273	1
374383	N12638	N273	1
374384	N14385	N273	1
374387	N15289	N273	1
374389	N17128	N273	1
374390	N17654	N273	1
374395	N22262	N273	1
374396	N24247	N273	1
374400	N29950	N273	1
374402	N11	N273	1
374403	N32	N273	1
374404	N144	N273	1
374405	N176	N273	1
374406	N206	N273	1
374407	N242	N273	1
374408	N421	N273	1
374410	N879	N273	1
374411	N1363	N273	1
374412	N1408	N273	1
374414	N2554	N273	1
374420	N9118	N273	1
374421	N11686	N273	1
374422	N13431	N273	1
374424	N17395	N273	1
374427	N265	N273	1
374428	N289	N273	1
374429	N339	N273	1
374430	N422	N273	1
374431	N470	N273	1
374432	N475	N273	1
374433	N563	N273	1
374435	N735	N273	1
374436	N822	N273	1
374437	N823	N273	1
374438	N1033	N273	1
374441	N1347	N273	1
374442	N1355	N273	1
374443	N1404	N273	1
374445	N2492	N273	1
374448	N3120	N273	1
374449	N3300	N273	1
374450	N4050	N273	1
374453	N5255	N273	1
374454	N5405	N273	1
374455	N6079	N273	1
374456	N6394	N273	1
374458	N7052	N273	1
374462	N14932	N273	1
374469	N30365	N273	1
374482	N571	N273	1
374485	N55	N273	1
374493	N24	N273	1
374494	N38	N273	1
374495	N64	N273	1
374496	N74	N273	1
374497	N82	N273	1
374498	N122	N273	1
374499	N131	N273	1
374500	N144	N273	1
374501	N153	N273	1
374502	N154	N273	1
374503	N161	N273	1
374504	N165	N273	1
374505	N178	N273	1
374506	N231	N273	1
374507	N237	N273	1
374508	N271	N273	1
374509	N277	N273	1
374510	N279	N273	1
374511	N280	N273	1
374512	N281	N273	1
374513	N291	N273	1
374515	N305	N273	1
374516	N313	N273	1
374517	N351	N273	1
374518	N369	N273	1
374519	N371	N273	1
374520	N424	N273	1
374521	N565	N273	1
374522	N587	N273	1
374523	N595	N273	1
374524	N611	N273	1
374525	N642	N273	1
374526	N660	N273	1
374527	N702	N273	1
374528	N725	N273	1
374529	N801	N273	1
374530	N832	N273	1
374531	N914	N273	1
374532	N925	N273	1
374533	N938	N273	1
374534	N947	N273	1
374535	N961	N273	1
374536	N967	N273	1
374537	N971	N273	1
374538	N1018	N273	1
374539	N1098	N273	1
374540	N1159	N273	1
374541	N1165	N273	1
374542	N1178	N273	1
374543	N1184	N273	1
374545	N1256	N273	1
374546	N1262	N273	1
374547	N1272	N273	1
374548	N1417	N273	1
374549	N1501	N273	1
374550	N1504	N273	1
374551	N1578	N273	1
374552	N1606	N273	1
374553	N1625	N273	1
374554	N1641	N273	1
374555	N1646	N273	1
374556	N1675	N273	1
374557	N2056	N273	1
374558	N2064	N273	1
374559	N2081	N273	1
374560	N2083	N273	1
374561	N2126	N273	1
374562	N2128	N273	1
374564	N2255	N273	1
374565	N2296	N273	1
374566	N2320	N273	1
374567	N2342	N273	1
374568	N2360	N273	1
374569	N2465	N273	1
374570	N2469	N273	1
374572	N2504	N273	1
374573	N2509	N273	1
374574	N2579	N273	1
374576	N2693	N273	1
374577	N2722	N273	1
374578	N2727	N273	1
374579	N2752	N273	1
374580	N2867	N273	1
374581	N2900	N273	1
374582	N2920	N273	1
374583	N3056	N273	1
374585	N3143	N273	1
374586	N3198	N273	1
374587	N3294	N273	1
374588	N3409	N273	1
374590	N3749	N273	1
374592	N3944	N273	1
374593	N3955	N273	1
374594	N3967	N273	1
374595	N3971	N273	1
374596	N4052	N273	1
374597	N4181	N273	1
374599	N4375	N273	1
374600	N4443	N273	1
374601	N4465	N273	1
374602	N4474	N273	1
374603	N4548	N273	1
374604	N4667	N273	1
374605	N4723	N273	1
374606	N4799	N273	1
374608	N4852	N273	1
374610	N4984	N273	1
374611	N5026	N273	1
374613	N5178	N273	1
374617	N5517	N273	1
374619	N5710	N273	1
374620	N5776	N273	1
374622	N6274	N273	1
374623	N6308	N273	1
374625	N6400	N273	1
374626	N6510	N273	1
374627	N6534	N273	1
374628	N6541	N273	1
374629	N6637	N273	1
374630	N6818	N273	1
374631	N6888	N273	1
374633	N7049	N273	1
374635	N7374	N273	1
374636	N7555	N273	1
374639	N8164	N273	1
374640	N8230	N273	1
374641	N8956	N273	1
374644	N9153	N273	1
374645	N9227	N273	1
374646	N9385	N273	1
374647	N9423	N273	1
374651	N11258	N273	1
374652	N11443	N273	1
374653	N12113	N273	1
374654	N12728	N273	1
374658	N15513	N273	1
374660	N15815	N273	1
374665	N16176	N273	1
374667	N17038	N273	1
374668	N17201	N273	1
374669	N17280	N273	1
374670	N18625	N273	1
374672	N19470	N273	1
374673	N24188	N273	1
374677	N50349	N273	1
374679	N106	N273	1
374682	N215	N273	1
374683	N260	N273	1
374684	N721	N273	1
374686	N1892	N273	1
374687	N2048	N273	1
374688	N2907	N273	1
374693	N30118	N273	1
374698	N4	N273	1
374699	N53	N273	1
374700	N71	N273	1
374701	N135	N273	1
374704	N172	N273	1
374705	N175	N273	1
374706	N177	N273	1
374707	N202	N273	1
374708	N217	N273	1
374710	N232	N273	1
374711	N248	N273	1
374713	N275	N273	1
374714	N286	N273	1
374716	N336	N273	1
374717	N344	N273	1
374718	N353	N273	1
374719	N384	N273	1
374720	N388	N273	1
374722	N419	N273	1
374724	N448	N273	1
374725	N454	N273	1
374726	N461	N273	1
374727	N463	N273	1
374728	N517	N273	1
374729	N541	N273	1
374730	N592	N273	1
374731	N603	N273	1
374732	N604	N273	1
374733	N605	N273	1
374734	N625	N273	1
374736	N651	N273	1
374738	N667	N273	1
374739	N681	N273	1
374741	N713	N273	1
374743	N792	N273	1
374745	N817	N273	1
374746	N836	N273	1
374748	N838	N273	1
374749	N840	N273	1
374751	N889	N273	1
374752	N920	N273	1
374753	N937	N273	1
374754	N952	N273	1
374755	N962	N273	1
374759	N1002	N273	1
374760	N1023	N273	1
374761	N1035	N273	1
374762	N1055	N273	1
374763	N1075	N273	1
374765	N1187	N273	1
374766	N1215	N273	1
374767	N1222	N273	1
374768	N1223	N273	1
374771	N1250	N273	1
374773	N1271	N273	1
374774	N1289	N273	1
374775	N1299	N273	1
374776	N1329	N273	1
374777	N1343	N273	1
374778	N1362	N273	1
374779	N1364	N273	1
374780	N1367	N273	1
374781	N1368	N273	1
374783	N1413	N273	1
374785	N1460	N273	1
374787	N1558	N273	1
374788	N1566	N273	1
374790	N1655	N273	1
374791	N1687	N273	1
374792	N1696	N273	1
374794	N1712	N273	1
374795	N1744	N273	1
374797	N1889	N273	1
374798	N1891	N273	1
374799	N1978	N273	1
374802	N2101	N273	1
374803	N2104	N273	1
374805	N2151	N273	1
374806	N2162	N273	1
374808	N2189	N273	1
374809	N2191	N273	1
374811	N2209	N273	1
374812	N2243	N273	1
374813	N2245	N273	1
374815	N2267	N273	1
374817	N2379	N273	1
374818	N2456	N273	1
374819	N2497	N273	1
374820	N2566	N273	1
374821	N2574	N273	1
374823	N2697	N273	1
374825	N2726	N273	1
374826	N2758	N273	1
374828	N2772	N273	1
374830	N2811	N273	1
374831	N2889	N273	1
374832	N2890	N273	1
374834	N2915	N273	1
374835	N2921	N273	1
374836	N2931	N273	1
374841	N3082	N273	1
374843	N3179	N273	1
374846	N3303	N273	1
374847	N3358	N273	1
374850	N3553	N273	1
374852	N3605	N273	1
374853	N3608	N273	1
374854	N3619	N273	1
374855	N3642	N273	1
374856	N3701	N273	1
374859	N3831	N273	1
374860	N3864	N273	1
374861	N3963	N273	1
374863	N4005	N273	1
374865	N4068	N273	1
374867	N4208	N273	1
374872	N4340	N273	1
374875	N4541	N273	1
374879	N4680	N273	1
374880	N4688	N273	1
374882	N4990	N273	1
374885	N5112	N273	1
374886	N5187	N273	1
374887	N5198	N273	1
374889	N5307	N273	1
374890	N5310	N273	1
374891	N5316	N273	1
374892	N5391	N273	1
374894	N5498	N273	1
374896	N5612	N273	1
374897	N5927	N273	1
374898	N5936	N273	1
374901	N6081	N273	1
374904	N6459	N273	1
374905	N6481	N273	1
374909	N6764	N273	1
374911	N7169	N273	1
374914	N7324	N273	1
374915	N7347	N273	1
374916	N7396	N273	1
374923	N8042	N273	1
374924	N8197	N273	1
374925	N8263	N273	1
374928	N8345	N273	1
374931	N8915	N273	1
374932	N8916	N273	1
374941	N10137	N273	1
374947	N11158	N273	1
374948	N11399	N273	1
374950	N11675	N273	1
374954	N12157	N273	1
374955	N12222	N273	1
374956	N12447	N273	1
374961	N13960	N273	1
374965	N14904	N273	1
374976	N18334	N273	1
374980	N19229	N273	1
374988	N22207	N273	1
374993	N24157	N273	1
375007	N170	N273	1
375010	N223	N273	1
375011	N294	N273	1
375012	N296	N273	1
375013	N389	N273	1
375014	N443	N273	1
375019	N1036	N273	1
375020	N1058	N273	1
375021	N1121	N273	1
375023	N1171	N273	1
375024	N1243	N273	1
375027	N2027	N273	1
375029	N2175	N273	1
375047	N24721	N273	1
375057	N4103	N273	1
375066	N91	N273	1
375071	N3	N273	1
375072	N5	N273	1
375073	N23	N273	1
375074	N25	N273	1
375075	N26	N273	1
375076	N31	N273	1
375077	N48	N273	1
375078	N52	N273	1
375079	N68	N273	1
375080	N81	N273	1
375081	N111	N273	1
375083	N150	N273	1
375084	N190	N273	1
375085	N207	N273	1
375086	N209	N273	1
375087	N211	N273	1
375088	N216	N273	1
375089	N222	N273	1
375090	N225	N273	1
375091	N235	N273	1
375093	N267	N273	1
375094	N285	N273	1
375095	N287	N273	1
375096	N302	N273	1
375098	N346	N273	1
375100	N356	N273	1
375103	N397	N273	1
375105	N412	N273	1
375106	N414	N273	1
375107	N415	N273	1
375108	N430	N273	1
375109	N431	N273	1
375110	N439	N273	1
375111	N442	N273	1
375112	N447	N273	1
375113	N449	N273	1
375115	N490	N273	1
375116	N491	N273	1
375117	N496	N273	1
375118	N500	N273	1
375119	N518	N273	1
375121	N534	N273	1
375122	N544	N273	1
375123	N553	N273	1
375124	N560	N273	1
375125	N561	N273	1
375126	N569	N273	1
375127	N572	N273	1
375128	N577	N273	1
375129	N582	N273	1
375130	N589	N273	1
375131	N590	N273	1
375132	N597	N273	1
375134	N628	N273	1
375135	N635	N273	1
375136	N637	N273	1
375137	N652	N273	1
375138	N677	N273	1
375139	N683	N273	1
375140	N687	N273	1
375142	N697	N273	1
375143	N706	N273	1
375144	N709	N273	1
375145	N710	N273	1
375147	N722	N273	1
375148	N733	N273	1
375149	N749	N273	1
375150	N771	N273	1
375151	N774	N273	1
375152	N777	N273	1
375153	N778	N273	1
375154	N813	N273	1
375155	N825	N273	1
375156	N843	N273	1
375157	N853	N273	1
375158	N861	N273	1
375159	N864	N273	1
375160	N865	N273	1
375161	N868	N273	1
375163	N890	N273	1
375164	N893	N273	1
375165	N909	N273	1
375166	N921	N273	1
375168	N928	N273	1
375169	N946	N273	1
375170	N953	N273	1
375171	N1010	N273	1
375172	N1014	N273	1
375173	N1021	N273	1
375174	N1029	N273	1
375175	N1038	N273	1
375176	N1070	N273	1
375177	N1085	N273	1
375179	N1108	N273	1
375180	N1110	N273	1
375183	N1157	N273	1
375184	N1188	N273	1
375187	N1255	N273	1
375188	N1260	N273	1
375189	N1267	N273	1
375190	N1268	N273	1
375191	N1274	N273	1
375192	N1291	N273	1
375194	N1370	N273	1
375195	N1373	N273	1
375196	N1391	N273	1
375197	N1399	N273	1
375199	N1439	N273	1
375200	N1444	N273	1
375202	N1461	N273	1
375203	N1477	N273	1
375204	N1494	N273	1
375205	N1514	N273	1
375206	N1545	N273	1
375207	N1547	N273	1
375208	N1550	N273	1
375210	N1559	N273	1
375212	N1570	N273	1
375213	N1610	N273	1
375215	N1631	N273	1
375216	N1657	N273	1
375218	N1674	N273	1
375219	N1678	N273	1
375220	N1691	N273	1
375221	N1701	N273	1
375222	N1714	N273	1
375223	N1718	N273	1
375224	N1770	N273	1
375225	N1772	N273	1
375226	N1774	N273	1
375227	N1786	N273	1
375228	N1793	N273	1
375229	N1815	N273	1
375230	N1818	N273	1
375232	N1864	N273	1
375233	N1870	N273	1
375234	N1890	N273	1
375235	N1932	N273	1
375236	N1942	N273	1
375237	N1943	N273	1
375238	N1986	N273	1
375239	N1991	N273	1
375240	N2004	N273	1
375243	N2036	N273	1
375244	N2043	N273	1
375245	N2080	N273	1
375246	N2084	N273	1
375247	N2089	N273	1
375249	N2145	N273	1
375250	N2163	N273	1
375251	N2173	N273	1
375252	N2190	N273	1
375253	N2193	N273	1
375255	N2227	N273	1
375256	N2252	N273	1
375257	N2299	N273	1
375258	N2302	N273	1
375259	N2311	N273	1
375260	N2363	N273	1
375261	N2369	N273	1
375262	N2387	N273	1
375263	N2424	N273	1
375264	N2433	N273	1
375267	N2521	N273	1
375268	N2527	N273	1
375269	N2531	N273	1
375271	N2545	N273	1
375272	N2554	N273	1
375273	N2564	N273	1
375274	N2567	N273	1
375275	N2572	N273	1
375276	N2578	N273	1
375281	N2630	N273	1
375282	N2631	N273	1
375283	N2632	N273	1
375285	N2723	N273	1
375287	N2859	N273	1
375288	N2873	N273	1
375289	N2876	N273	1
375290	N2878	N273	1
375291	N2883	N273	1
375292	N2902	N273	1
375293	N2907	N273	1
375294	N2987	N273	1
375295	N2992	N273	1
375296	N3049	N273	1
375297	N3065	N273	1
375298	N3071	N273	1
375299	N3136	N273	1
375302	N3177	N273	1
375303	N3207	N273	1
375304	N3281	N273	1
375305	N3289	N273	1
375307	N3334	N273	1
375308	N3361	N273	1
375310	N3455	N273	1
375311	N3470	N273	1
375312	N3500	N273	1
375314	N3531	N273	1
375316	N3550	N273	1
375317	N3612	N273	1
375318	N3616	N273	1
375321	N3671	N273	1
375322	N3681	N273	1
375324	N3703	N273	1
375325	N3757	N273	1
375326	N3768	N273	1
375327	N3811	N273	1
375328	N3832	N273	1
375329	N3842	N273	1
375330	N3851	N273	1
375332	N3860	N273	1
375333	N3881	N273	1
375334	N3910	N273	1
375335	N3913	N273	1
375336	N3929	N273	1
375337	N3994	N273	1
375339	N4031	N273	1
375340	N4049	N273	1
375343	N4099	N273	1
375344	N4144	N273	1
375345	N4150	N273	1
375347	N4209	N273	1
375348	N4227	N273	1
375351	N4250	N273	1
375352	N4285	N273	1
375353	N4335	N273	1
375354	N4354	N273	1
375359	N4602	N273	1
375361	N4650	N273	1
375362	N4673	N273	1
375363	N4794	N273	1
375364	N4849	N273	1
375366	N4871	N273	1
375369	N4937	N273	1
375370	N4967	N273	1
375372	N5038	N273	1
375373	N5097	N273	1
375375	N5120	N273	1
375378	N5155	N273	1
375381	N5260	N273	1
375382	N5270	N273	1
375384	N5318	N273	1
375385	N5369	N273	1
375387	N5423	N273	1
375389	N5451	N273	1
375390	N5553	N273	1
375392	N5587	N273	1
375394	N5614	N273	1
375396	N5708	N273	1
375399	N5931	N273	1
375401	N6033	N273	1
375404	N6158	N273	1
375409	N6354	N273	1
375410	N6373	N273	1
375411	N6544	N273	1
375412	N6560	N273	1
375413	N6580	N273	1
375414	N6629	N273	1
375415	N6654	N273	1
375417	N6747	N273	1
375418	N6773	N273	1
375420	N6787	N273	1
375423	N6852	N273	1
375426	N6906	N273	1
375427	N7015	N273	1
375428	N7066	N273	1
375431	N7198	N273	1
375433	N7282	N273	1
375434	N7334	N273	1
375437	N7402	N273	1
375441	N7654	N273	1
375442	N7681	N273	1
375448	N7923	N273	1
375449	N7958	N273	1
375450	N8004	N273	1
375453	N8097	N273	1
375454	N8100	N273	1
375455	N8171	N273	1
375456	N8199	N273	1
375457	N8220	N273	1
375458	N8223	N273	1
375463	N8603	N273	1
375464	N8666	N273	1
375467	N8766	N273	1
375469	N8840	N273	1
375472	N8930	N273	1
375473	N8942	N273	1
375475	N9020	N273	1
375479	N9251	N273	1
375483	N9491	N273	1
375484	N9589	N273	1
375486	N9634	N273	1
375495	N9958	N273	1
375496	N10065	N273	1
375497	N10078	N273	1
375499	N10168	N273	1
375501	N10329	N273	1
375502	N10333	N273	1
375503	N10456	N273	1
375504	N10542	N273	1
375505	N10625	N273	1
375518	N11534	N273	1
375520	N11730	N273	1
375521	N11733	N273	1
375522	N11758	N273	1
375525	N11906	N273	1
375529	N12230	N273	1
375530	N12348	N273	1
375533	N12616	N273	1
375536	N13066	N273	1
375543	N13439	N273	1
375544	N13831	N273	1
375548	N14292	N273	1
375550	N14415	N273	1
375551	N14489	N273	1
375561	N16061	N273	1
375562	N16327	N273	1
375563	N16416	N273	1
375564	N16490	N273	1
375567	N16785	N273	1
375569	N16851	N273	1
375571	N16935	N273	1
375578	N18239	N273	1
375580	N18653	N273	1
375585	N20506	N273	1
375593	N21965	N273	1
375595	N22039	N273	1
375597	N23246	N273	1
375606	N26312	N273	1
375609	N26792	N273	1
375613	N28452	N273	1
375618	N30165	N273	1
375624	N31903	N273	1
375627	N33451	N273	1
375631	N34832	N273	1
375640	N41774	N273	1
375651	N55909	N273	1
375654	N19	N273	1
375655	N35	N273	1
375656	N68	N273	1
375657	N143	N273	1
375658	N209	N273	1
375659	N221	N273	1
375660	N236	N273	1
375662	N306	N273	1
375663	N357	N273	1
375665	N439	N273	1
375666	N464	N273	1
375667	N511	N273	1
375668	N603	N273	1
375669	N702	N273	1
375670	N752	N273	1
375674	N3115	N273	1
375675	N3148	N273	1
375676	N3326	N273	1
375678	N3649	N273	1
375681	N3884	N273	1
375682	N4163	N273	1
375684	N6345	N273	1
375702	N3731	N273	1
375743	N11578	N273	1
375749	N22917	N273	1
375771	N1383	N273	1
375773	N2139	N273	1
375774	N2288	N273	1
375776	N3333	N273	1
375778	N3754	N273	1
375779	N4127	N273	1
375780	N4133	N273	1
375782	N4960	N273	1
375783	N5306	N273	1
375785	N5599	N273	1
375792	N13331	N273	1
375793	N21068	N273	1
375799	N58558	N273	1
375801	N107	N273	1
375806	N290	N273	1
375807	N1392	N273	1
375809	N1596	N273	1
375811	N1783	N273	1
375812	N1896	N273	1
375825	N3216	N273	1
375835	N4537	N273	1
375879	N441	N273	1
375888	N2558	N273	1
375889	N2906	N273	1
375890	N3062	N273	1
375894	N3890	N273	1
375898	N4487	N273	1
375899	N5157	N273	1
375900	N5921	N273	1
375908	N8327	N273	1
375918	N11523	N273	1
375949	N1037	N273	1
375964	N36	N273	1
375966	N78	N273	1
375976	N3190	N273	1
375978	N4366	N273	1
375981	N5347	N273	1
375982	N5570	N273	1
375995	N2	N273	1
375996	N6	N273	1
375997	N13	N273	1
375998	N47	N273	1
375999	N60	N273	1
376000	N62	N273	1
376001	N79	N273	1
376002	N84	N273	1
376003	N96	N273	1
376004	N108	N273	1
376006	N148	N273	1
376007	N193	N273	1
376008	N227	N273	1
376009	N230	N273	1
376010	N245	N273	1
376012	N331	N273	1
376013	N334	N273	1
376014	N347	N273	1
376015	N362	N273	1
376016	N403	N273	1
376017	N406	N273	1
376018	N421	N273	1
376019	N429	N273	1
376020	N443	N273	1
376021	N451	N273	1
376022	N478	N273	1
376023	N495	N273	1
376024	N532	N273	1
376026	N584	N273	1
376027	N599	N273	1
376028	N649	N273	1
376029	N656	N273	1
376030	N668	N273	1
376031	N676	N273	1
376033	N728	N273	1
376034	N741	N273	1
376035	N757	N273	1
376036	N800	N273	1
376037	N982	N273	1
376038	N1008	N273	1
376039	N1027	N273	1
376041	N1058	N273	1
376042	N1072	N273	1
376043	N1091	N273	1
376044	N1151	N273	1
376046	N1162	N273	1
376048	N1218	N273	1
376049	N1253	N273	1
376050	N1295	N273	1
376051	N1296	N273	1
376052	N1298	N273	1
376054	N1312	N273	1
376056	N1381	N273	1
376058	N1476	N273	1
376059	N1481	N273	1
376060	N1582	N273	1
376062	N1677	N273	1
376063	N1760	N273	1
376064	N1839	N273	1
376065	N1875	N273	1
376066	N1886	N273	1
376067	N1937	N273	1
376068	N1990	N273	1
376072	N2197	N273	1
376074	N2242	N273	1
376077	N2413	N273	1
376078	N2494	N273	1
376079	N2512	N273	1
376080	N2528	N273	1
376081	N2537	N273	1
376082	N2592	N273	1
376084	N2640	N273	1
376086	N2702	N273	1
376087	N2710	N273	1
376089	N2860	N273	1
376093	N2937	N273	1
376094	N3063	N273	1
376096	N3176	N273	1
376097	N3231	N273	1
376098	N3260	N273	1
376099	N3308	N273	1
376101	N3376	N273	1
376105	N3651	N273	1
376107	N3669	N273	1
376109	N3717	N273	1
376110	N3840	N273	1
376111	N3861	N273	1
376113	N3869	N273	1
376114	N3870	N273	1
376115	N3871	N273	1
376116	N3891	N273	1
376118	N4265	N273	1
376120	N4627	N273	1
376121	N4706	N273	1
376122	N4785	N273	1
376123	N4926	N273	1
376124	N4976	N273	1
376125	N5076	N273	1
376126	N5195	N273	1
376127	N5222	N273	1
376128	N5342	N273	1
376129	N5414	N273	1
376133	N5808	N273	1
376135	N6176	N273	1
376137	N6199	N273	1
376139	N6360	N273	1
376140	N6433	N273	1
376142	N6600	N273	1
376143	N6701	N273	1
376144	N6761	N273	1
376147	N7252	N273	1
376152	N8804	N273	1
376156	N10318	N273	1
376160	N10814	N273	1
376162	N10970	N273	1
376173	N17241	N273	1
376174	N17436	N273	1
376177	N18594	N273	1
376188	N102	N273	1
376191	N279	N273	1
376192	N415	N273	1
376194	N554	N273	1
376195	N906	N273	1
376196	N1112	N273	1
376197	N1852	N273	1
376198	N1975	N273	1
376203	N7874	N273	1
376220	N257	N273	1
376229	N1214	N273	1
376231	N9	N273	1
376234	N33	N273	1
376235	N46	N273	1
376236	N121	N273	1
376238	N139	N273	1
376240	N180	N273	1
376243	N251	N273	1
376244	N255	N273	1
376248	N310	N273	1
376250	N338	N273	1
376251	N366	N273	1
376254	N426	N273	1
376255	N444	N273	1
376258	N464	N273	1
376260	N499	N273	1
376265	N528	N273	1
376267	N542	N273	1
376273	N647	N273	1
376274	N648	N273	1
376275	N658	N273	1
376279	N703	N273	1
376282	N781	N273	1
376285	N835	N273	1
376286	N854	N273	1
376291	N894	N273	1
376295	N955	N273	1
376302	N1006	N273	1
376314	N1164	N273	1
376319	N1225	N273	1
376321	N1236	N273	1
376323	N1254	N273	1
376326	N1275	N273	1
376327	N1305	N273	1
376331	N1396	N273	1
376334	N1411	N273	1
376336	N1427	N273	1
376349	N1563	N273	1
376353	N1664	N273	1
376356	N1693	N273	1
376358	N1722	N273	1
376359	N1737	N273	1
376360	N1741	N273	1
376361	N1755	N273	1
376363	N1810	N273	1
376368	N1899	N273	1
376369	N1900	N273	1
376371	N1920	N273	1
376372	N1924	N273	1
376375	N1980	N273	1
376378	N2062	N273	1
376384	N2177	N273	1
376385	N2200	N273	1
376395	N2408	N273	1
376401	N2634	N273	1
376402	N2638	N273	1
376411	N2765	N273	1
376414	N2851	N273	1
376418	N3009	N273	1
376422	N3119	N273	1
376426	N3193	N273	1
376430	N3291	N273	1
376431	N3309	N273	1
376433	N3316	N273	1
376439	N3439	N273	1
376441	N3480	N273	1
376447	N3535	N273	1
376457	N3878	N273	1
376460	N3979	N273	1
376465	N4120	N273	1
376470	N4324	N273	1
376475	N4539	N273	1
376476	N4550	N273	1
376480	N4659	N273	1
376481	N4685	N273	1
376486	N4924	N273	1
376496	N5109	N273	1
376497	N5136	N273	1
376499	N5182	N273	1
376502	N5297	N273	1
376505	N5350	N273	1
376507	N5390	N273	1
376513	N5520	N273	1
376514	N5539	N273	1
376522	N5716	N273	1
376523	N5765	N273	1
376527	N5955	N273	1
376543	N6682	N273	1
376544	N6703	N273	1
376545	N6732	N273	1
376548	N6786	N273	1
376549	N6826	N273	1
376551	N6848	N273	1
376556	N6917	N273	1
376569	N7498	N273	1
376573	N7711	N273	1
376576	N7780	N273	1
376577	N7895	N273	1
376578	N7924	N273	1
376581	N7968	N273	1
376594	N8638	N273	1
376596	N8756	N273	1
376609	N9530	N273	1
376613	N9652	N273	1
376634	N10782	N273	1
376638	N11037	N273	1
376640	N11078	N273	1
376641	N11133	N273	1
376658	N12273	N273	1
376668	N13114	N273	1
376675	N13359	N273	1
376697	N15156	N273	1
376717	N17733	N273	1
376724	N18761	N273	1
376727	N18895	N273	1
376754	N21282	N273	1
376759	N22006	N273	1
376765	N23101	N273	1
376782	N24901	N273	1
376811	N38052	N273	1
376826	N51367	N273	1
376832	N53534	N273	1
376834	N57160	N273	1
376840	N37	N273	1
376841	N80	N273	1
376846	N280	N273	1
376849	N292	N273	1
376873	N1156	N273	1
376930	N7418	N273	1
376937	N9958	N273	1
376958	N26471	N273	1
376979	N116565	N273	1
376984	N1063	N273	1
376987	N2928	N273	1
376994	N6048	N273	1
377045	N239	N273	1
377052	N3706	N273	1
377057	N5964	N273	1
377094	N435	N273	1
377096	N1781	N273	1
377100	N4114	N273	1
377140	N27	N273	1
377142	N42	N273	1
377143	N51	N273	1
377150	N133	N273	1
377151	N134	N273	1
377153	N163	N273	1
377154	N174	N273	1
377156	N189	N273	1
377157	N196	N273	1
377159	N205	N273	1
377160	N250	N273	1
377163	N269	N273	1
377164	N278	N273	1
377165	N282	N273	1
377166	N293	N273	1
377170	N340	N273	1
377174	N368	N273	1
377175	N370	N273	1
377180	N460	N273	1
377190	N593	N273	1
377192	N610	N273	1
377201	N769	N273	1
377202	N788	N273	1
377211	N1034	N273	1
377218	N1190	N273	1
377220	N1203	N273	1
377225	N1328	N273	1
377227	N1350	N273	1
377229	N1385	N273	1
377246	N1727	N273	1
377258	N1972	N273	1
377267	N2246	N273	1
377269	N2251	N273	1
377272	N2301	N273	1
377274	N2324	N273	1
377276	N2383	N273	1
377284	N2514	N273	1
377287	N2563	N273	1
377293	N2695	N273	1
377295	N2763	N273	1
377297	N2786	N273	1
377298	N2895	N273	1
377306	N3013	N273	1
377309	N3052	N273	1
377310	N3080	N273	1
377321	N3380	N273	1
377324	N3424	N273	1
377325	N3431	N273	1
377332	N3766	N273	1
377338	N3900	N273	1
377339	N3921	N273	1
377344	N4073	N273	1
377347	N4107	N273	1
377350	N4162	N273	1
377351	N4282	N273	1
377353	N4329	N273	1
377360	N4506	N273	1
377361	N4508	N273	1
377363	N4577	N273	1
377382	N5650	N273	1
377384	N5757	N273	1
377389	N5908	N273	1
377400	N6171	N273	1
377421	N6959	N273	1
377425	N7089	N273	1
377426	N7103	N273	1
377428	N7145	N273	1
377433	N7268	N273	1
377463	N8898	N273	1
377468	N9464	N273	1
377471	N9739	N273	1
377472	N9746	N273	1
377647	N440	N273	1
377648	N607	N273	1
377650	N751	N273	1
377662	N2870	N273	1
377666	N3748	N273	1
377667	N4275	N273	1
377668	N5552	N273	1
377673	N9576	N273	1
377674	N11512	N273	1
377678	N18224	N273	1
377679	N15202	N273	1
377685	N30043	N273	1
377689	N61560	N273	1
378340	N169	N274	1
378341	N213	N274	1
378342	N242	N274	1
378345	N427	N274	1
378346	N433	N274	1
378348	N533	N274	1
378349	N672	N274	1
378351	N770	N274	1
378353	N1374	N274	1
378354	N1390	N274	1
378359	N2548	N274	1
378360	N2759	N274	1
378373	N7906	N274	1
378402	N22	N274	1
378403	N30	N274	1
378404	N34	N274	1
378405	N35	N274	1
378406	N41	N274	1
378407	N43	N274	1
378408	N49	N274	1
378409	N54	N274	1
378410	N58	N274	1
378411	N59	N274	1
378412	N61	N274	1
378413	N73	N274	1
378414	N75	N274	1
378415	N80	N274	1
378416	N92	N274	1
378417	N98	N274	1
378418	N105	N274	1
378419	N128	N274	1
378420	N136	N274	1
378421	N146	N274	1
378422	N156	N274	1
378423	N166	N274	1
378424	N183	N274	1
378425	N243	N274	1
378426	N256	N274	1
378427	N272	N274	1
378428	N273	N274	1
378430	N276	N274	1
378431	N314	N274	1
378432	N323	N274	1
378433	N333	N274	1
378434	N350	N274	1
378435	N359	N274	1
378436	N361	N274	1
378437	N379	N274	1
378438	N385	N274	1
378439	N393	N274	1
378440	N395	N274	1
378441	N423	N274	1
378442	N438	N274	1
378443	N466	N274	1
378444	N469	N274	1
378445	N471	N274	1
378446	N486	N274	1
378447	N513	N274	1
378448	N519	N274	1
378449	N546	N274	1
378450	N547	N274	1
378452	N575	N274	1
378453	N578	N274	1
378454	N594	N274	1
378455	N609	N274	1
378457	N626	N274	1
378458	N634	N274	1
378459	N636	N274	1
378460	N689	N274	1
378461	N715	N274	1
378462	N727	N274	1
378463	N731	N274	1
378465	N776	N274	1
378466	N785	N274	1
378467	N787	N274	1
378468	N827	N274	1
378469	N899	N274	1
378470	N913	N274	1
378471	N919	N274	1
378472	N990	N274	1
378473	N998	N274	1
378474	N1016	N274	1
378475	N1025	N274	1
378476	N1053	N274	1
378477	N1059	N274	1
378478	N1065	N274	1
378479	N1076	N274	1
378480	N1077	N274	1
378481	N1115	N274	1
378482	N1166	N274	1
378483	N1193	N274	1
378484	N1204	N274	1
378485	N1206	N274	1
378486	N1241	N274	1
378487	N1276	N274	1
378488	N1278	N274	1
378489	N1294	N274	1
378490	N1315	N274	1
378491	N1317	N274	1
378492	N1340	N274	1
378493	N1359	N274	1
378494	N1532	N274	1
378495	N1634	N274	1
378496	N1667	N274	1
378497	N1709	N274	1
378498	N1749	N274	1
378499	N1756	N274	1
378500	N1837	N274	1
378501	N1844	N274	1
378502	N1865	N274	1
378504	N1907	N274	1
378505	N1930	N274	1
378506	N1964	N274	1
378508	N2006	N274	1
378509	N2015	N274	1
378510	N2022	N274	1
378512	N2135	N274	1
378513	N2160	N274	1
378514	N2232	N274	1
378515	N2276	N274	1
378516	N2278	N274	1
378517	N2313	N274	1
378519	N2400	N274	1
378520	N2421	N274	1
378521	N2442	N274	1
378522	N2470	N274	1
378523	N2489	N274	1
378524	N2526	N274	1
378525	N2547	N274	1
378526	N2561	N274	1
378527	N2590	N274	1
378528	N2612	N274	1
378531	N2852	N274	1
378532	N2888	N274	1
378533	N2905	N274	1
378534	N2924	N274	1
378535	N2925	N274	1
378536	N3040	N274	1
378537	N3106	N274	1
378538	N3137	N274	1
378539	N3160	N274	1
378540	N3162	N274	1
378541	N3174	N274	1
378542	N3202	N274	1
378543	N3411	N274	1
378544	N3422	N274	1
378545	N3437	N274	1
378547	N3484	N274	1
378549	N3627	N274	1
378550	N3632	N274	1
378551	N3635	N274	1
378553	N3699	N274	1
378555	N3792	N274	1
378556	N3836	N274	1
378558	N3925	N274	1
378559	N3996	N274	1
378560	N4001	N274	1
378561	N4022	N274	1
378562	N4128	N274	1
378563	N4500	N274	1
378564	N4542	N274	1
378566	N4590	N274	1
378567	N4639	N274	1
378569	N4834	N274	1
378571	N4868	N274	1
378572	N4870	N274	1
378573	N4909	N274	1
378575	N5005	N274	1
378576	N5099	N274	1
378578	N5163	N274	1
378579	N5167	N274	1
378580	N5218	N274	1
378581	N5445	N274	1
378582	N5689	N274	1
378583	N5691	N274	1
378584	N5734	N274	1
378585	N5809	N274	1
378586	N5821	N274	1
378587	N5946	N274	1
378589	N6151	N274	1
378590	N6216	N274	1
378593	N6315	N274	1
378596	N6499	N274	1
378597	N6610	N274	1
378598	N6691	N274	1
378599	N6743	N274	1
378600	N6880	N274	1
378601	N6915	N274	1
378604	N7283	N274	1
378607	N7463	N274	1
378609	N7638	N274	1
378610	N7775	N274	1
378611	N7818	N274	1
378612	N7872	N274	1
378613	N7950	N274	1
378616	N8398	N274	1
378620	N9695	N274	1
378621	N9847	N274	1
378626	N11464	N274	1
378628	N11748	N274	1
378630	N12209	N274	1
378633	N12540	N274	1
378634	N12638	N274	1
378635	N14385	N274	1
378638	N15289	N274	1
378640	N17128	N274	1
378641	N17654	N274	1
378646	N22262	N274	1
378647	N24247	N274	1
378651	N29950	N274	1
378653	N11	N274	1
378654	N32	N274	1
378655	N144	N274	1
378656	N176	N274	1
378657	N206	N274	1
378658	N242	N274	1
378659	N421	N274	1
378661	N879	N274	1
378662	N1363	N274	1
378663	N1408	N274	1
378665	N2554	N274	1
378671	N9118	N274	1
378672	N11686	N274	1
378673	N13431	N274	1
378675	N17395	N274	1
378678	N265	N274	1
378679	N289	N274	1
378680	N339	N274	1
378682	N470	N274	1
378683	N475	N274	1
378684	N563	N274	1
378686	N735	N274	1
378687	N822	N274	1
378688	N823	N274	1
378689	N1033	N274	1
378692	N1347	N274	1
378693	N1355	N274	1
378694	N1404	N274	1
378696	N2492	N274	1
378699	N3120	N274	1
378700	N3300	N274	1
378701	N4050	N274	1
378702	N4188	N274	1
378704	N5255	N274	1
378705	N5405	N274	1
378706	N6079	N274	1
378707	N6394	N274	1
378709	N7052	N274	1
378713	N14932	N274	1
378717	N21034	N274	1
378720	N30365	N274	1
378733	N571	N274	1
378736	N55	N274	1
378744	N24	N274	1
378745	N38	N274	1
378746	N64	N274	1
378747	N74	N274	1
378748	N82	N274	1
378749	N122	N274	1
378750	N131	N274	1
378751	N144	N274	1
378752	N153	N274	1
378753	N154	N274	1
378754	N161	N274	1
378755	N165	N274	1
378756	N178	N274	1
378757	N231	N274	1
378758	N237	N274	1
378759	N271	N274	1
378760	N277	N274	1
378761	N279	N274	1
378762	N280	N274	1
378763	N281	N274	1
378764	N291	N274	1
378766	N305	N274	1
378767	N313	N274	1
378768	N351	N274	1
378769	N369	N274	1
378770	N371	N274	1
378771	N424	N274	1
378772	N565	N274	1
378773	N587	N274	1
378774	N595	N274	1
378775	N611	N274	1
378776	N642	N274	1
378777	N660	N274	1
378778	N702	N274	1
378779	N725	N274	1
378780	N801	N274	1
378781	N832	N274	1
378782	N914	N274	1
378783	N925	N274	1
378784	N938	N274	1
378785	N947	N274	1
378786	N961	N274	1
378787	N967	N274	1
378788	N971	N274	1
378789	N1018	N274	1
378790	N1098	N274	1
378791	N1159	N274	1
378792	N1165	N274	1
378793	N1178	N274	1
378794	N1184	N274	1
378796	N1256	N274	1
378797	N1262	N274	1
378798	N1272	N274	1
378799	N1417	N274	1
378800	N1501	N274	1
378801	N1504	N274	1
378802	N1578	N274	1
378803	N1606	N274	1
378804	N1625	N274	1
378805	N1641	N274	1
378806	N1646	N274	1
378807	N1675	N274	1
378808	N2056	N274	1
378809	N2064	N274	1
378810	N2081	N274	1
378811	N2083	N274	1
378812	N2126	N274	1
378813	N2128	N274	1
378815	N2255	N274	1
378816	N2296	N274	1
378817	N2320	N274	1
378818	N2342	N274	1
378819	N2360	N274	1
378820	N2465	N274	1
378821	N2469	N274	1
378823	N2504	N274	1
378824	N2509	N274	1
378825	N2579	N274	1
378827	N2693	N274	1
378828	N2722	N274	1
378829	N2727	N274	1
378830	N2752	N274	1
378831	N2867	N274	1
378832	N2900	N274	1
378833	N2920	N274	1
378834	N3056	N274	1
378836	N3143	N274	1
378837	N3198	N274	1
378838	N3294	N274	1
378839	N3409	N274	1
378841	N3749	N274	1
378843	N3944	N274	1
378844	N3955	N274	1
378845	N3967	N274	1
378846	N3971	N274	1
378847	N4052	N274	1
378848	N4181	N274	1
378850	N4375	N274	1
378851	N4443	N274	1
378852	N4465	N274	1
378853	N4474	N274	1
378854	N4548	N274	1
378855	N4667	N274	1
378856	N4723	N274	1
378857	N4799	N274	1
378859	N4852	N274	1
378861	N4984	N274	1
378862	N5026	N274	1
378864	N5178	N274	1
378868	N5517	N274	1
378869	N5528	N274	1
378870	N5710	N274	1
378871	N5776	N274	1
378873	N6274	N274	1
378874	N6308	N274	1
378878	N6534	N274	1
378879	N6541	N274	1
378880	N6637	N274	1
378881	N6818	N274	1
378882	N6888	N274	1
378884	N7049	N274	1
378886	N7374	N274	1
378887	N7555	N274	1
378890	N8164	N274	1
378891	N8230	N274	1
378892	N8956	N274	1
378896	N9227	N274	1
378897	N9385	N274	1
378898	N9423	N274	1
378903	N11443	N274	1
378904	N12113	N274	1
378909	N15513	N274	1
378911	N15815	N274	1
378916	N16176	N274	1
378918	N17038	N274	1
378919	N17201	N274	1
378920	N17280	N274	1
378921	N18625	N274	1
378923	N19470	N274	1
378924	N24188	N274	1
378928	N50349	N274	1
378930	N106	N274	1
378933	N215	N274	1
378934	N260	N274	1
378935	N721	N274	1
378937	N1892	N274	1
378938	N2048	N274	1
378939	N2907	N274	1
378944	N30118	N274	1
378949	N4	N274	1
378950	N53	N274	1
378951	N71	N274	1
378952	N135	N274	1
378955	N172	N274	1
378957	N177	N274	1
378958	N202	N274	1
378959	N217	N274	1
378961	N232	N274	1
378962	N248	N274	1
378964	N275	N274	1
378968	N344	N274	1
378969	N353	N274	1
378970	N384	N274	1
378971	N388	N274	1
378973	N419	N274	1
378975	N448	N274	1
378976	N454	N274	1
378977	N461	N274	1
378978	N463	N274	1
378979	N517	N274	1
378981	N592	N274	1
378982	N603	N274	1
378983	N604	N274	1
378984	N605	N274	1
378985	N625	N274	1
378987	N651	N274	1
378988	N664	N274	1
378989	N667	N274	1
378990	N681	N274	1
378992	N713	N274	1
378994	N792	N274	1
378996	N817	N274	1
378997	N836	N274	1
378999	N838	N274	1
379000	N840	N274	1
379002	N889	N274	1
379003	N920	N274	1
379004	N937	N274	1
379005	N952	N274	1
379006	N962	N274	1
379007	N972	N274	1
379011	N1023	N274	1
379012	N1035	N274	1
379013	N1055	N274	1
379014	N1075	N274	1
379016	N1187	N274	1
379017	N1215	N274	1
379018	N1222	N274	1
379019	N1223	N274	1
379022	N1250	N274	1
379024	N1271	N274	1
379025	N1289	N274	1
379027	N1329	N274	1
379028	N1343	N274	1
379029	N1362	N274	1
379030	N1364	N274	1
379031	N1367	N274	1
379032	N1368	N274	1
379034	N1413	N274	1
379036	N1460	N274	1
379038	N1558	N274	1
379039	N1566	N274	1
379041	N1655	N274	1
379042	N1687	N274	1
379043	N1696	N274	1
379045	N1712	N274	1
379046	N1744	N274	1
379048	N1889	N274	1
379050	N1978	N274	1
379054	N2104	N274	1
379056	N2151	N274	1
379059	N2189	N274	1
379060	N2191	N274	1
379062	N2209	N274	1
379063	N2243	N274	1
379064	N2245	N274	1
379065	N2249	N274	1
379066	N2267	N274	1
379068	N2379	N274	1
379070	N2497	N274	1
379071	N2566	N274	1
379072	N2574	N274	1
379074	N2697	N274	1
379076	N2726	N274	1
379077	N2758	N274	1
379079	N2772	N274	1
379081	N2811	N274	1
379082	N2889	N274	1
379083	N2890	N274	1
379085	N2915	N274	1
379086	N2921	N274	1
379087	N2931	N274	1
379092	N3082	N274	1
379094	N3179	N274	1
379097	N3303	N274	1
379098	N3358	N274	1
379101	N3553	N274	1
379103	N3605	N274	1
379104	N3608	N274	1
379105	N3619	N274	1
379106	N3642	N274	1
379107	N3701	N274	1
379110	N3831	N274	1
379111	N3864	N274	1
379112	N3963	N274	1
379114	N4005	N274	1
379118	N4208	N274	1
379123	N4340	N274	1
379126	N4541	N274	1
379130	N4680	N274	1
379131	N4688	N274	1
379133	N4990	N274	1
379136	N5112	N274	1
379138	N5198	N274	1
379140	N5307	N274	1
379141	N5310	N274	1
379142	N5316	N274	1
379143	N5391	N274	1
379145	N5498	N274	1
379148	N5927	N274	1
379152	N6081	N274	1
379155	N6459	N274	1
379156	N6481	N274	1
379158	N6721	N274	1
379160	N6764	N274	1
379162	N7169	N274	1
379166	N7347	N274	1
379173	N7929	N274	1
379176	N8263	N274	1
379179	N8345	N274	1
379182	N8915	N274	1
379183	N8916	N274	1
379192	N10137	N274	1
379198	N11158	N274	1
379199	N11399	N274	1
379205	N12157	N274	1
379206	N12222	N274	1
379207	N12447	N274	1
379212	N13960	N274	1
379216	N14904	N274	1
379227	N18334	N274	1
379231	N19229	N274	1
379239	N22207	N274	1
379244	N24157	N274	1
379258	N170	N274	1
379261	N223	N274	1
379262	N294	N274	1
379263	N296	N274	1
379265	N443	N274	1
379270	N1036	N274	1
379271	N1058	N274	1
379275	N1243	N274	1
379278	N2027	N274	1
379280	N2175	N274	1
379298	N24721	N274	1
379308	N4103	N274	1
379317	N91	N274	1
379320	N261	N274	1
379322	N3	N274	1
379323	N5	N274	1
379324	N23	N274	1
379325	N25	N274	1
379326	N26	N274	1
379327	N31	N274	1
379328	N48	N274	1
379329	N52	N274	1
379330	N68	N274	1
379331	N81	N274	1
379332	N111	N274	1
379334	N150	N274	1
379335	N190	N274	1
379336	N207	N274	1
379337	N209	N274	1
379338	N211	N274	1
379339	N216	N274	1
379340	N222	N274	1
379341	N225	N274	1
379342	N235	N274	1
379344	N267	N274	1
379345	N285	N274	1
379346	N287	N274	1
379347	N302	N274	1
379349	N346	N274	1
379351	N356	N274	1
379354	N397	N274	1
379356	N412	N274	1
379357	N414	N274	1
379358	N415	N274	1
379359	N430	N274	1
379360	N431	N274	1
379361	N439	N274	1
379362	N442	N274	1
379363	N447	N274	1
379364	N449	N274	1
379366	N490	N274	1
379367	N491	N274	1
379368	N496	N274	1
379369	N500	N274	1
379370	N518	N274	1
379372	N534	N274	1
379373	N544	N274	1
379375	N560	N274	1
379376	N561	N274	1
379377	N569	N274	1
379378	N572	N274	1
379379	N577	N274	1
379380	N582	N274	1
379381	N589	N274	1
379382	N590	N274	1
379383	N597	N274	1
379385	N628	N274	1
379386	N635	N274	1
379387	N637	N274	1
379388	N652	N274	1
379389	N677	N274	1
379390	N683	N274	1
379391	N687	N274	1
379393	N697	N274	1
379394	N706	N274	1
379395	N709	N274	1
379396	N710	N274	1
379398	N722	N274	1
379399	N733	N274	1
379400	N749	N274	1
379401	N771	N274	1
379402	N774	N274	1
379403	N777	N274	1
379404	N778	N274	1
379405	N813	N274	1
379406	N825	N274	1
379407	N843	N274	1
379409	N861	N274	1
379410	N864	N274	1
379411	N865	N274	1
379412	N868	N274	1
379414	N890	N274	1
379415	N893	N274	1
379416	N909	N274	1
379417	N921	N274	1
379419	N928	N274	1
379420	N946	N274	1
379421	N953	N274	1
379422	N1010	N274	1
379423	N1014	N274	1
379425	N1029	N274	1
379426	N1038	N274	1
379427	N1070	N274	1
379430	N1108	N274	1
379431	N1110	N274	1
379434	N1157	N274	1
379435	N1188	N274	1
379438	N1255	N274	1
379439	N1260	N274	1
379440	N1267	N274	1
379441	N1268	N274	1
379442	N1274	N274	1
379443	N1291	N274	1
379445	N1370	N274	1
379446	N1373	N274	1
379447	N1391	N274	1
379448	N1399	N274	1
379450	N1439	N274	1
379451	N1444	N274	1
379453	N1461	N274	1
379454	N1477	N274	1
379455	N1494	N274	1
379456	N1514	N274	1
379457	N1545	N274	1
379458	N1547	N274	1
379459	N1550	N274	1
379461	N1559	N274	1
379463	N1570	N274	1
379464	N1610	N274	1
379466	N1631	N274	1
379467	N1657	N274	1
379469	N1674	N274	1
379470	N1678	N274	1
379471	N1691	N274	1
379472	N1701	N274	1
379473	N1714	N274	1
379474	N1718	N274	1
379475	N1770	N274	1
379476	N1772	N274	1
379478	N1786	N274	1
379479	N1793	N274	1
379480	N1815	N274	1
379481	N1818	N274	1
379484	N1870	N274	1
379485	N1890	N274	1
379486	N1932	N274	1
379487	N1942	N274	1
379488	N1943	N274	1
379489	N1986	N274	1
379490	N1991	N274	1
379491	N2004	N274	1
379494	N2036	N274	1
379496	N2080	N274	1
379497	N2084	N274	1
379498	N2089	N274	1
379500	N2145	N274	1
379501	N2163	N274	1
379502	N2173	N274	1
379503	N2190	N274	1
379504	N2193	N274	1
379506	N2227	N274	1
379507	N2252	N274	1
379508	N2299	N274	1
379510	N2311	N274	1
379512	N2369	N274	1
379513	N2387	N274	1
379514	N2424	N274	1
379515	N2433	N274	1
379518	N2521	N274	1
379519	N2527	N274	1
379520	N2531	N274	1
379522	N2545	N274	1
379523	N2554	N274	1
379524	N2564	N274	1
379525	N2567	N274	1
379526	N2572	N274	1
379527	N2578	N274	1
379532	N2630	N274	1
379533	N2631	N274	1
379534	N2632	N274	1
379536	N2723	N274	1
379537	N2824	N274	1
379538	N2859	N274	1
379539	N2873	N274	1
379540	N2876	N274	1
379541	N2878	N274	1
379542	N2883	N274	1
379543	N2902	N274	1
379544	N2907	N274	1
379545	N2987	N274	1
379546	N2992	N274	1
379547	N3049	N274	1
379548	N3065	N274	1
379549	N3071	N274	1
379550	N3136	N274	1
379553	N3177	N274	1
379554	N3207	N274	1
379555	N3281	N274	1
379556	N3289	N274	1
379558	N3334	N274	1
379559	N3361	N274	1
379561	N3455	N274	1
379562	N3470	N274	1
379563	N3500	N274	1
379565	N3531	N274	1
379567	N3550	N274	1
379568	N3612	N274	1
379569	N3616	N274	1
379571	N3641	N274	1
379572	N3671	N274	1
379573	N3681	N274	1
379575	N3703	N274	1
379576	N3757	N274	1
379577	N3768	N274	1
379578	N3811	N274	1
379579	N3832	N274	1
379580	N3842	N274	1
379581	N3851	N274	1
379583	N3860	N274	1
379584	N3881	N274	1
379585	N3910	N274	1
379586	N3913	N274	1
379587	N3929	N274	1
379588	N3994	N274	1
379590	N4031	N274	1
379591	N4049	N274	1
379594	N4099	N274	1
379595	N4144	N274	1
379596	N4150	N274	1
379598	N4209	N274	1
379599	N4227	N274	1
379602	N4250	N274	1
379603	N4285	N274	1
379604	N4335	N274	1
379605	N4354	N274	1
379610	N4602	N274	1
379612	N4650	N274	1
379613	N4673	N274	1
379614	N4794	N274	1
379615	N4849	N274	1
379617	N4871	N274	1
379620	N4937	N274	1
379621	N4967	N274	1
379623	N5038	N274	1
379624	N5097	N274	1
379626	N5120	N274	1
379629	N5155	N274	1
379632	N5260	N274	1
379633	N5270	N274	1
379635	N5318	N274	1
379636	N5369	N274	1
379638	N5423	N274	1
379640	N5451	N274	1
379641	N5553	N274	1
379643	N5587	N274	1
379645	N5614	N274	1
379647	N5708	N274	1
379652	N6033	N274	1
379655	N6158	N274	1
379658	N6294	N274	1
379660	N6354	N274	1
379661	N6373	N274	1
379662	N6544	N274	1
379663	N6560	N274	1
379664	N6580	N274	1
379665	N6629	N274	1
379666	N6654	N274	1
379668	N6747	N274	1
379671	N6787	N274	1
379674	N6852	N274	1
379677	N6906	N274	1
379678	N7015	N274	1
379682	N7198	N274	1
379684	N7282	N274	1
379685	N7334	N274	1
379688	N7402	N274	1
379692	N7654	N274	1
379693	N7681	N274	1
379694	N7743	N274	1
379699	N7923	N274	1
379700	N7958	N274	1
379701	N8004	N274	1
379704	N8097	N274	1
379705	N8100	N274	1
379706	N8171	N274	1
379708	N8220	N274	1
379709	N8223	N274	1
379714	N8603	N274	1
379715	N8666	N274	1
379718	N8766	N274	1
379723	N8930	N274	1
379724	N8942	N274	1
379726	N9020	N274	1
379727	N9127	N274	1
379730	N9251	N274	1
379734	N9491	N274	1
379735	N9589	N274	1
379737	N9634	N274	1
379746	N9958	N274	1
379747	N10065	N274	1
379749	N10100	N274	1
379750	N10168	N274	1
379752	N10329	N274	1
379753	N10333	N274	1
379754	N10456	N274	1
379755	N10542	N274	1
379756	N10625	N274	1
379769	N11534	N274	1
379771	N11730	N274	1
379772	N11733	N274	1
379773	N11758	N274	1
379776	N11906	N274	1
379780	N12230	N274	1
379784	N12616	N274	1
379787	N13066	N274	1
379794	N13439	N274	1
379795	N13831	N274	1
379799	N14292	N274	1
379801	N14415	N274	1
379802	N14489	N274	1
379812	N16061	N274	1
379814	N16416	N274	1
379818	N16785	N274	1
379820	N16851	N274	1
379822	N16935	N274	1
379829	N18239	N274	1
379831	N18653	N274	1
379836	N20506	N274	1
379844	N21965	N274	1
379846	N22039	N274	1
379848	N23246	N274	1
379851	N24245	N274	1
379857	N26312	N274	1
379860	N26792	N274	1
379864	N28452	N274	1
379869	N30165	N274	1
379875	N31903	N274	1
379878	N33451	N274	1
379882	N34832	N274	1
379902	N55909	N274	1
379905	N19	N274	1
379906	N35	N274	1
379907	N68	N274	1
379908	N143	N274	1
379909	N209	N274	1
379910	N221	N274	1
379913	N306	N274	1
379914	N357	N274	1
379916	N439	N274	1
379917	N464	N274	1
379918	N511	N274	1
379919	N603	N274	1
379920	N702	N274	1
379921	N752	N274	1
379925	N3115	N274	1
379926	N3148	N274	1
379927	N3326	N274	1
379929	N3649	N274	1
379932	N3884	N274	1
379933	N4163	N274	1
379935	N6345	N274	1
379953	N3731	N274	1
379994	N11578	N274	1
380022	N1383	N274	1
380024	N2139	N274	1
380025	N2288	N274	1
380027	N3333	N274	1
380029	N3754	N274	1
380030	N4127	N274	1
380031	N4133	N274	1
380033	N4960	N274	1
380034	N5306	N274	1
380036	N5599	N274	1
380043	N13331	N274	1
380044	N21068	N274	1
380050	N58558	N274	1
380057	N290	N274	1
380058	N1392	N274	1
380060	N1596	N274	1
380062	N1783	N274	1
380063	N1896	N274	1
380082	N4161	N274	1
380086	N4537	N274	1
380092	N6879	N274	1
380131	N512	N274	1
380139	N2558	N274	1
380140	N2906	N274	1
380141	N3062	N274	1
380150	N5157	N274	1
380151	N5921	N274	1
380159	N8327	N274	1
380207	N10067	N274	1
380215	N36	N274	1
380217	N78	N274	1
380227	N3190	N274	1
380229	N4366	N274	1
380247	N6	N274	1
380248	N13	N274	1
380250	N60	N274	1
380251	N62	N274	1
380252	N79	N274	1
380254	N96	N274	1
380255	N108	N274	1
380257	N148	N274	1
380258	N193	N274	1
380259	N227	N274	1
380260	N230	N274	1
380261	N245	N274	1
380264	N334	N274	1
380266	N362	N274	1
380268	N406	N274	1
380270	N429	N274	1
380272	N451	N274	1
380275	N532	N274	1
380277	N584	N274	1
380278	N599	N274	1
380279	N649	N274	1
380280	N656	N274	1
380281	N668	N274	1
380282	N676	N274	1
380285	N741	N274	1
380286	N757	N274	1
380287	N800	N274	1
380288	N982	N274	1
380289	N1008	N274	1
380290	N1027	N274	1
380293	N1072	N274	1
380297	N1162	N274	1
380299	N1218	N274	1
380301	N1295	N274	1
380302	N1296	N274	1
380303	N1298	N274	1
380305	N1312	N274	1
380309	N1476	N274	1
380310	N1481	N274	1
380311	N1582	N274	1
380313	N1677	N274	1
380316	N1875	N274	1
380317	N1886	N274	1
380323	N2197	N274	1
380325	N2242	N274	1
380329	N2494	N274	1
380330	N2512	N274	1
380331	N2528	N274	1
380332	N2537	N274	1
380333	N2592	N274	1
380335	N2640	N274	1
380337	N2702	N274	1
380338	N2710	N274	1
380340	N2860	N274	1
380345	N3063	N274	1
380347	N3176	N274	1
380350	N3308	N274	1
380352	N3376	N274	1
380360	N3717	N274	1
380364	N3869	N274	1
380365	N3870	N274	1
380366	N3871	N274	1
380367	N3891	N274	1
380369	N4265	N274	1
380371	N4627	N274	1
380372	N4706	N274	1
380375	N4976	N274	1
380379	N5342	N274	1
380380	N5414	N274	1
380384	N5808	N274	1
380386	N6176	N274	1
380393	N6600	N274	1
380394	N6701	N274	1
380395	N6761	N274	1
380398	N7252	N274	1
380428	N18594	N274	1
380469	N14	N274	1
380470	N37	N274	1
380471	N257	N274	1
380472	N324	N274	1
380480	N1214	N274	1
380482	N9	N274	1
380485	N33	N274	1
380486	N46	N274	1
380487	N121	N274	1
380489	N139	N274	1
380491	N180	N274	1
380494	N251	N274	1
380495	N255	N274	1
380499	N310	N274	1
380501	N338	N274	1
380502	N366	N274	1
380505	N426	N274	1
380506	N444	N274	1
380509	N464	N274	1
380510	N497	N274	1
380511	N499	N274	1
380512	N504	N274	1
380516	N528	N274	1
380518	N542	N274	1
380524	N647	N274	1
380525	N648	N274	1
380526	N658	N274	1
380527	N670	N274	1
380530	N703	N274	1
380533	N781	N274	1
380536	N835	N274	1
380537	N854	N274	1
380542	N894	N274	1
380546	N955	N274	1
380553	N1006	N274	1
380565	N1164	N274	1
380570	N1225	N274	1
380572	N1236	N274	1
380574	N1254	N274	1
380577	N1275	N274	1
380578	N1305	N274	1
380582	N1396	N274	1
380585	N1411	N274	1
380587	N1427	N274	1
380600	N1563	N274	1
380604	N1664	N274	1
380607	N1693	N274	1
380609	N1722	N274	1
380610	N1737	N274	1
380611	N1741	N274	1
380612	N1755	N274	1
380614	N1810	N274	1
380619	N1899	N274	1
380620	N1900	N274	1
380622	N1920	N274	1
380623	N1924	N274	1
380626	N1980	N274	1
380629	N2062	N274	1
380635	N2177	N274	1
380636	N2200	N274	1
380638	N2238	N274	1
380646	N2408	N274	1
380652	N2634	N274	1
380653	N2638	N274	1
380662	N2765	N274	1
380665	N2851	N274	1
380669	N3009	N274	1
380673	N3119	N274	1
380677	N3193	N274	1
380681	N3291	N274	1
380682	N3309	N274	1
380684	N3316	N274	1
380690	N3439	N274	1
380692	N3480	N274	1
380698	N3535	N274	1
380708	N3878	N274	1
380711	N3979	N274	1
380716	N4120	N274	1
380721	N4324	N274	1
380726	N4539	N274	1
380727	N4550	N274	1
380731	N4659	N274	1
380732	N4685	N274	1
380737	N4924	N274	1
380747	N5109	N274	1
380748	N5136	N274	1
380750	N5182	N274	1
380753	N5297	N274	1
380756	N5350	N274	1
380758	N5390	N274	1
380761	N5473	N274	1
380764	N5520	N274	1
380765	N5539	N274	1
380773	N5716	N274	1
380774	N5765	N274	1
380778	N5955	N274	1
380794	N6682	N274	1
380795	N6703	N274	1
380796	N6732	N274	1
380799	N6786	N274	1
380800	N6826	N274	1
380802	N6848	N274	1
380807	N6917	N274	1
380820	N7498	N274	1
380824	N7711	N274	1
380827	N7780	N274	1
380828	N7895	N274	1
380829	N7924	N274	1
380832	N7968	N274	1
380845	N8638	N274	1
380847	N8756	N274	1
380860	N9530	N274	1
380864	N9652	N274	1
380885	N10782	N274	1
380889	N11037	N274	1
380891	N11078	N274	1
380892	N11133	N274	1
380898	N11271	N274	1
380909	N12273	N274	1
380919	N13114	N274	1
380926	N13359	N274	1
380948	N15156	N274	1
380968	N17733	N274	1
380975	N18761	N274	1
380978	N18895	N274	1
381005	N21282	N274	1
381010	N22006	N274	1
381016	N23101	N274	1
381033	N24901	N274	1
381062	N38052	N274	1
381077	N51367	N274	1
381083	N53534	N274	1
381085	N57160	N274	1
381091	N37	N274	1
381092	N80	N274	1
381093	N116	N274	1
381097	N280	N274	1
381100	N292	N274	1
381124	N1156	N274	1
381177	N6876	N274	1
381181	N7418	N274	1
381188	N9958	N274	1
381209	N26471	N274	1
381230	N116565	N274	1
381235	N1063	N274	1
381238	N2928	N274	1
381241	N3714	N274	1
381281	N12239	N274	1
381296	N239	N274	1
381303	N3706	N274	1
381308	N5964	N274	1
381347	N1781	N274	1
381389	N7	N274	1
381391	N27	N274	1
381393	N42	N274	1
381394	N51	N274	1
381397	N83	N274	1
381401	N133	N274	1
381402	N134	N274	1
381404	N163	N274	1
381405	N174	N274	1
381407	N189	N274	1
381408	N196	N274	1
381410	N205	N274	1
381411	N250	N274	1
381414	N269	N274	1
381415	N278	N274	1
381416	N282	N274	1
381417	N293	N274	1
381421	N340	N274	1
381424	N367	N274	1
381425	N368	N274	1
381426	N370	N274	1
381431	N460	N274	1
381435	N487	N274	1
381437	N525	N274	1
381438	N557	N274	1
381440	N588	N274	1
381441	N593	N274	1
381443	N610	N274	1
381446	N711	N274	1
381447	N718	N274	1
381452	N769	N274	1
381453	N788	N274	1
381455	N846	N274	1
381456	N900	N274	1
381457	N902	N274	1
381459	N926	N274	1
381462	N1034	N274	1
381467	N1156	N274	1
381469	N1190	N274	1
381470	N1195	N274	1
381471	N1203	N274	1
381476	N1328	N274	1
381477	N1336	N274	1
381478	N1350	N274	1
381480	N1385	N274	1
381486	N1446	N274	1
381489	N1517	N274	1
381494	N1668	N274	1
381497	N1727	N274	1
381501	N1814	N274	1
381504	N1842	N274	1
381508	N1959	N274	1
381509	N1972	N274	1
381510	N2054	N274	1
381518	N2246	N274	1
381520	N2251	N274	1
381523	N2301	N274	1
381525	N2324	N274	1
381526	N2356	N274	1
381527	N2383	N274	1
381535	N2514	N274	1
381538	N2563	N274	1
381540	N2626	N274	1
381541	N2651	N274	1
381542	N2668	N274	1
381544	N2695	N274	1
381546	N2763	N274	1
381548	N2786	N274	1
381549	N2895	N274	1
381556	N3000	N274	1
381557	N3013	N274	1
381560	N3052	N274	1
381561	N3080	N274	1
381564	N3113	N274	1
381567	N3277	N274	1
381572	N3380	N274	1
381573	N3393	N274	1
381575	N3424	N274	1
381576	N3431	N274	1
381583	N3766	N274	1
381584	N3773	N274	1
381585	N3780	N274	1
381589	N3900	N274	1
381590	N3921	N274	1
381595	N4073	N274	1
381598	N4107	N274	1
381601	N4162	N274	1
381602	N4282	N274	1
381604	N4329	N274	1
381605	N4379	N274	1
381609	N4420	N274	1
381611	N4506	N274	1
381612	N4508	N274	1
381613	N4531	N274	1
381614	N4577	N274	1
381624	N5172	N274	1
381627	N5258	N274	1
381633	N5650	N274	1
381635	N5757	N274	1
381640	N5908	N274	1
381648	N6095	N274	1
381651	N6171	N274	1
381660	N6385	N274	1
381664	N6657	N274	1
381672	N6959	N274	1
381676	N7089	N274	1
381677	N7103	N274	1
381679	N7145	N274	1
381684	N7268	N274	1
381702	N8387	N274	1
381714	N8898	N274	1
381717	N9311	N274	1
381719	N9464	N274	1
381722	N9739	N274	1
381723	N9746	N274	1
381743	N11008	N274	1
381746	N11074	N274	1
381771	N13546	N274	1
381795	N15536	N274	1
381797	N16139	N274	1
381855	N27590	N274	1
381861	N30428	N274	1
381877	N44914	N274	1
381893	N159	N274	1
381898	N440	N274	1
381899	N607	N274	1
381900	N687	N274	1
381901	N751	N274	1
381905	N1616	N274	1
381910	N2332	N274	1
381913	N2870	N274	1
381914	N2997	N274	1
381917	N3748	N274	1
381918	N4275	N274	1
381919	N5552	N274	1
381920	N5666	N274	1
381924	N9576	N274	1
381925	N11512	N274	1
381929	N18224	N274	1
381930	N15202	N274	1
381936	N30043	N274	1
381940	N61560	N274	1
381941	N39909	N274	1
381983	N8	N274	1
381984	N70	N274	1
381986	N113	N274	1
381992	N579	N274	1
382003	N1585	N274	1
382005	N1682	N274	1
382009	N1821	N274	1
382010	N2019	N274	1
382014	N2582	N274	1
382018	N3195	N274	1
382027	N3686	N274	1
382033	N3995	N274	1
382034	N4038	N274	1
382037	N4469	N274	1
382053	N6748	N274	1
382090	N18541	N274	1
382097	N25442	N274	1
382108	N52	N274	1
382109	N73	N274	1
382110	N195	N274	1
382118	N803	N274	1
382120	N1226	N274	1
382121	N1286	N274	1
382126	N1906	N274	1
382128	N2225	N274	1
382133	N3450	N274	1
382134	N3555	N274	1
382138	N4775	N274	1
382142	N5453	N274	1
382148	N8095	N274	1
382151	N9338	N274	1
382156	N10333	N274	1
382158	N11628	N274	1
382162	N12429	N274	1
382170	N19010	N274	1
382178	N39030	N274	1
382591	N169	N276	1
382592	N213	N276	1
382593	N242	N276	1
382596	N427	N276	1
382597	N433	N276	1
382599	N533	N276	1
382600	N672	N276	1
382602	N770	N276	1
382604	N1374	N276	1
382605	N1390	N276	1
382611	N2759	N276	1
382612	N2817	N276	1
382624	N7906	N276	1
382653	N22	N276	1
382654	N30	N276	1
382655	N34	N276	1
382656	N35	N276	1
382657	N41	N276	1
382658	N43	N276	1
382659	N49	N276	1
382660	N54	N276	1
382661	N58	N276	1
382662	N59	N276	1
382663	N61	N276	1
382664	N73	N276	1
382665	N75	N276	1
382666	N80	N276	1
382667	N92	N276	1
382668	N98	N276	1
382669	N105	N276	1
382670	N128	N276	1
382671	N136	N276	1
382672	N146	N276	1
382673	N156	N276	1
382674	N166	N276	1
382675	N183	N276	1
382676	N243	N276	1
382677	N256	N276	1
382678	N272	N276	1
382679	N273	N276	1
382680	N274	N276	1
382682	N314	N276	1
382683	N323	N276	1
382684	N333	N276	1
382685	N350	N276	1
382686	N359	N276	1
382687	N361	N276	1
382688	N379	N276	1
382689	N385	N276	1
382690	N393	N276	1
382691	N395	N276	1
382692	N423	N276	1
382693	N438	N276	1
382694	N466	N276	1
382695	N469	N276	1
382696	N471	N276	1
382697	N486	N276	1
382698	N513	N276	1
382699	N519	N276	1
382700	N546	N276	1
382701	N547	N276	1
382703	N575	N276	1
382704	N578	N276	1
382705	N594	N276	1
382706	N609	N276	1
382708	N626	N276	1
382709	N634	N276	1
382710	N636	N276	1
382711	N689	N276	1
382712	N715	N276	1
382713	N727	N276	1
382714	N731	N276	1
382716	N776	N276	1
382717	N785	N276	1
382718	N787	N276	1
382719	N827	N276	1
382720	N899	N276	1
382721	N913	N276	1
382722	N919	N276	1
382723	N990	N276	1
382724	N998	N276	1
382725	N1016	N276	1
382726	N1025	N276	1
382727	N1053	N276	1
382728	N1059	N276	1
382730	N1076	N276	1
382731	N1077	N276	1
382732	N1115	N276	1
382733	N1166	N276	1
382734	N1193	N276	1
382735	N1204	N276	1
382736	N1206	N276	1
382737	N1241	N276	1
382738	N1276	N276	1
382739	N1278	N276	1
382740	N1294	N276	1
382741	N1315	N276	1
382742	N1317	N276	1
382743	N1340	N276	1
382744	N1359	N276	1
382745	N1532	N276	1
382746	N1634	N276	1
382747	N1667	N276	1
382748	N1709	N276	1
382749	N1749	N276	1
382750	N1756	N276	1
382751	N1837	N276	1
382752	N1844	N276	1
382753	N1865	N276	1
382755	N1907	N276	1
382756	N1930	N276	1
382757	N1964	N276	1
382758	N1971	N276	1
382759	N2006	N276	1
382760	N2015	N276	1
382761	N2022	N276	1
382763	N2135	N276	1
382765	N2232	N276	1
382766	N2276	N276	1
382767	N2278	N276	1
382768	N2313	N276	1
382770	N2400	N276	1
382771	N2421	N276	1
382772	N2442	N276	1
382773	N2470	N276	1
382774	N2489	N276	1
382775	N2526	N276	1
382776	N2547	N276	1
382777	N2561	N276	1
382778	N2590	N276	1
382779	N2612	N276	1
382782	N2852	N276	1
382783	N2888	N276	1
382784	N2905	N276	1
382785	N2924	N276	1
382788	N3106	N276	1
382789	N3137	N276	1
382790	N3160	N276	1
382791	N3162	N276	1
382792	N3174	N276	1
382793	N3202	N276	1
382794	N3411	N276	1
382795	N3422	N276	1
382796	N3437	N276	1
382798	N3484	N276	1
382799	N3506	N276	1
382800	N3627	N276	1
382801	N3632	N276	1
382802	N3635	N276	1
382804	N3699	N276	1
382806	N3792	N276	1
382807	N3836	N276	1
382809	N3925	N276	1
382810	N3996	N276	1
382811	N4001	N276	1
382812	N4022	N276	1
382814	N4500	N276	1
382817	N4590	N276	1
382818	N4639	N276	1
382820	N4834	N276	1
382821	N4846	N276	1
382822	N4868	N276	1
382823	N4870	N276	1
382824	N4909	N276	1
382826	N5005	N276	1
382827	N5099	N276	1
382829	N5163	N276	1
382830	N5167	N276	1
382831	N5218	N276	1
382832	N5445	N276	1
382833	N5689	N276	1
382834	N5691	N276	1
382835	N5734	N276	1
382836	N5809	N276	1
382837	N5821	N276	1
382838	N5946	N276	1
382840	N6151	N276	1
382841	N6216	N276	1
382844	N6315	N276	1
382847	N6499	N276	1
382848	N6610	N276	1
382849	N6691	N276	1
382850	N6743	N276	1
382851	N6880	N276	1
382855	N7283	N276	1
382858	N7463	N276	1
382860	N7638	N276	1
382861	N7775	N276	1
382862	N7818	N276	1
382863	N7872	N276	1
382864	N7950	N276	1
382867	N8398	N276	1
382870	N8938	N276	1
382871	N9695	N276	1
382872	N9847	N276	1
382879	N11748	N276	1
382881	N12209	N276	1
382884	N12540	N276	1
382885	N12638	N276	1
382886	N14385	N276	1
382891	N17128	N276	1
382892	N17654	N276	1
382897	N22262	N276	1
382898	N24247	N276	1
382902	N29950	N276	1
382904	N11	N276	1
382905	N32	N276	1
382906	N144	N276	1
382907	N176	N276	1
382908	N206	N276	1
382909	N242	N276	1
382910	N421	N276	1
382912	N879	N276	1
382913	N1363	N276	1
382914	N1408	N276	1
382916	N2554	N276	1
382922	N9118	N276	1
382923	N11686	N276	1
382924	N13431	N276	1
382926	N17395	N276	1
382929	N265	N276	1
382930	N289	N276	1
382931	N339	N276	1
382932	N422	N276	1
382933	N470	N276	1
382934	N475	N276	1
382935	N563	N276	1
382937	N735	N276	1
382938	N822	N276	1
382939	N823	N276	1
382940	N1033	N276	1
382944	N1355	N276	1
382945	N1404	N276	1
382947	N2492	N276	1
382950	N3120	N276	1
382951	N3300	N276	1
382952	N4050	N276	1
382955	N5255	N276	1
382957	N6079	N276	1
382958	N6394	N276	1
382964	N14932	N276	1
382984	N571	N276	1
382995	N24	N276	1
382996	N38	N276	1
382997	N64	N276	1
382998	N74	N276	1
382999	N82	N276	1
383000	N122	N276	1
383001	N131	N276	1
383003	N153	N276	1
383004	N154	N276	1
383005	N161	N276	1
383006	N165	N276	1
383007	N178	N276	1
383008	N231	N276	1
383009	N237	N276	1
383010	N271	N276	1
383011	N277	N276	1
383012	N279	N276	1
383013	N280	N276	1
383014	N281	N276	1
383015	N291	N276	1
383017	N305	N276	1
383018	N313	N276	1
383019	N351	N276	1
383020	N369	N276	1
383021	N371	N276	1
383022	N424	N276	1
383023	N565	N276	1
383024	N587	N276	1
383025	N595	N276	1
383026	N611	N276	1
383027	N642	N276	1
383028	N660	N276	1
383029	N702	N276	1
383030	N725	N276	1
383031	N801	N276	1
383032	N832	N276	1
383033	N914	N276	1
383034	N925	N276	1
383035	N938	N276	1
383036	N947	N276	1
383037	N961	N276	1
383038	N967	N276	1
383039	N971	N276	1
383040	N1018	N276	1
383041	N1098	N276	1
383043	N1165	N276	1
383044	N1178	N276	1
383045	N1184	N276	1
383047	N1256	N276	1
383048	N1262	N276	1
383049	N1272	N276	1
383050	N1417	N276	1
383051	N1501	N276	1
383052	N1504	N276	1
383053	N1578	N276	1
383054	N1606	N276	1
383055	N1625	N276	1
383056	N1641	N276	1
383057	N1646	N276	1
383058	N1675	N276	1
383059	N2056	N276	1
383060	N2064	N276	1
383061	N2081	N276	1
383063	N2126	N276	1
383064	N2128	N276	1
383066	N2255	N276	1
383067	N2296	N276	1
383068	N2320	N276	1
383069	N2342	N276	1
383070	N2360	N276	1
383071	N2465	N276	1
383072	N2469	N276	1
383075	N2509	N276	1
383076	N2579	N276	1
383078	N2693	N276	1
383079	N2722	N276	1
383080	N2727	N276	1
383081	N2752	N276	1
383082	N2867	N276	1
383083	N2900	N276	1
383084	N2920	N276	1
383085	N3056	N276	1
383087	N3143	N276	1
383088	N3198	N276	1
383089	N3294	N276	1
383090	N3409	N276	1
383092	N3749	N276	1
383094	N3944	N276	1
383095	N3955	N276	1
383096	N3967	N276	1
383097	N3971	N276	1
383098	N4052	N276	1
383099	N4181	N276	1
383101	N4375	N276	1
383102	N4443	N276	1
383103	N4465	N276	1
383104	N4474	N276	1
383105	N4548	N276	1
383106	N4667	N276	1
383107	N4723	N276	1
383108	N4799	N276	1
383110	N4852	N276	1
383112	N4984	N276	1
383113	N5026	N276	1
383115	N5178	N276	1
383119	N5517	N276	1
383122	N5776	N276	1
383124	N6274	N276	1
383125	N6308	N276	1
383127	N6400	N276	1
383128	N6510	N276	1
383130	N6541	N276	1
383131	N6637	N276	1
383132	N6818	N276	1
383133	N6888	N276	1
383135	N7049	N276	1
383137	N7374	N276	1
383138	N7555	N276	1
383141	N8164	N276	1
383142	N8230	N276	1
383143	N8956	N276	1
383146	N9153	N276	1
383147	N9227	N276	1
383148	N9385	N276	1
383149	N9423	N276	1
383153	N11258	N276	1
383154	N11443	N276	1
383155	N12113	N276	1
383156	N12728	N276	1
383162	N15815	N276	1
383167	N16176	N276	1
383170	N17201	N276	1
383171	N17280	N276	1
383172	N18625	N276	1
383174	N19470	N276	1
383179	N50349	N276	1
383181	N106	N276	1
383184	N215	N276	1
383185	N260	N276	1
383186	N721	N276	1
383188	N1892	N276	1
383189	N2048	N276	1
383190	N2907	N276	1
383195	N30118	N276	1
383200	N4	N276	1
383201	N53	N276	1
383202	N71	N276	1
383203	N135	N276	1
383206	N172	N276	1
383208	N177	N276	1
383209	N202	N276	1
383210	N217	N276	1
383212	N232	N276	1
383213	N248	N276	1
383215	N275	N276	1
383216	N286	N276	1
383218	N336	N276	1
383219	N344	N276	1
383220	N353	N276	1
383221	N384	N276	1
383222	N388	N276	1
383224	N419	N276	1
383226	N448	N276	1
383227	N454	N276	1
383228	N461	N276	1
383229	N463	N276	1
383230	N517	N276	1
383231	N541	N276	1
383232	N592	N276	1
383233	N603	N276	1
383234	N604	N276	1
383235	N605	N276	1
383236	N625	N276	1
383238	N651	N276	1
383240	N667	N276	1
383241	N681	N276	1
383243	N713	N276	1
383244	N738	N276	1
383245	N792	N276	1
383247	N817	N276	1
383248	N836	N276	1
383249	N837	N276	1
383250	N838	N276	1
383251	N840	N276	1
383253	N889	N276	1
383255	N937	N276	1
383256	N952	N276	1
383257	N962	N276	1
383259	N985	N276	1
383261	N1002	N276	1
383262	N1023	N276	1
383264	N1055	N276	1
383266	N1132	N276	1
383267	N1187	N276	1
383268	N1215	N276	1
383269	N1222	N276	1
383270	N1223	N276	1
383273	N1250	N276	1
383275	N1271	N276	1
383276	N1289	N276	1
383277	N1299	N276	1
383278	N1329	N276	1
383279	N1343	N276	1
383280	N1362	N276	1
383281	N1364	N276	1
383282	N1367	N276	1
383283	N1368	N276	1
383284	N1410	N276	1
383285	N1413	N276	1
383287	N1460	N276	1
383289	N1558	N276	1
383290	N1566	N276	1
383293	N1687	N276	1
383294	N1696	N276	1
383296	N1712	N276	1
383299	N1889	N276	1
383300	N1891	N276	1
383301	N1978	N276	1
383304	N2101	N276	1
383305	N2104	N276	1
383306	N2136	N276	1
383307	N2151	N276	1
383308	N2162	N276	1
383310	N2189	N276	1
383311	N2191	N276	1
383312	N2202	N276	1
383313	N2209	N276	1
383314	N2243	N276	1
383317	N2267	N276	1
383319	N2379	N276	1
383321	N2497	N276	1
383322	N2566	N276	1
383323	N2574	N276	1
383325	N2697	N276	1
383327	N2726	N276	1
383328	N2758	N276	1
383330	N2772	N276	1
383332	N2811	N276	1
383333	N2889	N276	1
383334	N2890	N276	1
383335	N2901	N276	1
383336	N2915	N276	1
383337	N2921	N276	1
383338	N2931	N276	1
383342	N3029	N276	1
383343	N3082	N276	1
383345	N3179	N276	1
383348	N3303	N276	1
383349	N3358	N276	1
383352	N3553	N276	1
383353	N3558	N276	1
383354	N3605	N276	1
383355	N3608	N276	1
383357	N3642	N276	1
383358	N3701	N276	1
383360	N3809	N276	1
383361	N3831	N276	1
383362	N3864	N276	1
383363	N3963	N276	1
383365	N4005	N276	1
383367	N4068	N276	1
383369	N4208	N276	1
383370	N4220	N276	1
383371	N4246	N276	1
383372	N4248	N276	1
383374	N4340	N276	1
383376	N4493	N276	1
383377	N4541	N276	1
383378	N4565	N276	1
383381	N4680	N276	1
383382	N4688	N276	1
383384	N4990	N276	1
383387	N5112	N276	1
383388	N5187	N276	1
383389	N5198	N276	1
383390	N5287	N276	1
383391	N5307	N276	1
383392	N5310	N276	1
383393	N5316	N276	1
383394	N5391	N276	1
383396	N5498	N276	1
383398	N5612	N276	1
383399	N5927	N276	1
383400	N5936	N276	1
383405	N6437	N276	1
383406	N6459	N276	1
383407	N6481	N276	1
383410	N6759	N276	1
383411	N6764	N276	1
383413	N7169	N276	1
383415	N7314	N276	1
383416	N7324	N276	1
383417	N7347	N276	1
383418	N7396	N276	1
383421	N7616	N276	1
383424	N7929	N276	1
383425	N8042	N276	1
383430	N8345	N276	1
383433	N8915	N276	1
383434	N8916	N276	1
383443	N10137	N276	1
383449	N11158	N276	1
383450	N11399	N276	1
383452	N11675	N276	1
383454	N12087	N276	1
383456	N12157	N276	1
383457	N12222	N276	1
383458	N12447	N276	1
383461	N13175	N276	1
383463	N13960	N276	1
383467	N14904	N276	1
383468	N15529	N276	1
383475	N17205	N276	1
383476	N17477	N276	1
383478	N18334	N276	1
383482	N19229	N276	1
383495	N24157	N276	1
383500	N30868	N276	1
383502	N34187	N276	1
383508	N29	N276	1
383512	N223	N276	1
383513	N294	N276	1
383514	N296	N276	1
383515	N389	N276	1
383516	N443	N276	1
383521	N1036	N276	1
383522	N1058	N276	1
383523	N1121	N276	1
383525	N1171	N276	1
383526	N1243	N276	1
383529	N2027	N276	1
383530	N3427	N276	1
383531	N2175	N276	1
383535	N2919	N276	1
383549	N24721	N276	1
383573	N3	N276	1
383574	N5	N276	1
383575	N23	N276	1
383576	N25	N276	1
383577	N26	N276	1
383578	N31	N276	1
383579	N48	N276	1
383580	N52	N276	1
383581	N68	N276	1
383582	N81	N276	1
383583	N111	N276	1
383585	N150	N276	1
383586	N190	N276	1
383587	N207	N276	1
383588	N209	N276	1
383589	N211	N276	1
383590	N216	N276	1
383591	N222	N276	1
383592	N225	N276	1
383593	N235	N276	1
383595	N267	N276	1
383596	N285	N276	1
383597	N287	N276	1
383598	N302	N276	1
383600	N346	N276	1
383602	N356	N276	1
383605	N397	N276	1
383607	N412	N276	1
383608	N414	N276	1
383609	N415	N276	1
383610	N430	N276	1
383611	N431	N276	1
383612	N439	N276	1
383613	N442	N276	1
383614	N447	N276	1
383617	N490	N276	1
383618	N491	N276	1
383619	N496	N276	1
383620	N500	N276	1
383621	N518	N276	1
383623	N534	N276	1
383624	N544	N276	1
383625	N553	N276	1
383628	N569	N276	1
383629	N572	N276	1
383630	N577	N276	1
383631	N582	N276	1
383632	N589	N276	1
383633	N590	N276	1
383636	N628	N276	1
383637	N635	N276	1
383638	N637	N276	1
383639	N652	N276	1
383641	N683	N276	1
383642	N687	N276	1
383644	N697	N276	1
383645	N706	N276	1
383646	N709	N276	1
383647	N710	N276	1
383649	N722	N276	1
383651	N749	N276	1
383652	N771	N276	1
383654	N777	N276	1
383655	N778	N276	1
383656	N813	N276	1
383657	N825	N276	1
383658	N843	N276	1
383659	N853	N276	1
383660	N861	N276	1
383661	N864	N276	1
383662	N865	N276	1
383663	N868	N276	1
383665	N890	N276	1
383666	N893	N276	1
383667	N909	N276	1
383668	N921	N276	1
383670	N928	N276	1
383671	N946	N276	1
383672	N953	N276	1
383673	N1010	N276	1
383674	N1014	N276	1
383675	N1021	N276	1
383676	N1029	N276	1
383677	N1038	N276	1
383678	N1070	N276	1
383679	N1085	N276	1
383681	N1108	N276	1
383682	N1110	N276	1
383685	N1157	N276	1
383686	N1188	N276	1
383690	N1260	N276	1
383691	N1267	N276	1
383692	N1268	N276	1
383693	N1274	N276	1
383694	N1291	N276	1
383696	N1370	N276	1
383698	N1391	N276	1
383701	N1439	N276	1
383702	N1444	N276	1
383704	N1461	N276	1
383706	N1494	N276	1
383707	N1514	N276	1
383709	N1547	N276	1
383712	N1559	N276	1
383714	N1570	N276	1
383715	N1610	N276	1
383717	N1631	N276	1
383718	N1657	N276	1
383720	N1674	N276	1
383721	N1678	N276	1
383722	N1691	N276	1
383723	N1701	N276	1
383724	N1714	N276	1
383725	N1718	N276	1
383726	N1770	N276	1
383727	N1772	N276	1
383728	N1774	N276	1
383729	N1786	N276	1
383730	N1793	N276	1
383731	N1815	N276	1
383732	N1818	N276	1
383734	N1864	N276	1
383735	N1870	N276	1
383736	N1890	N276	1
383737	N1932	N276	1
383738	N1942	N276	1
383739	N1943	N276	1
383740	N1986	N276	1
383741	N1991	N276	1
383742	N2004	N276	1
383745	N2036	N276	1
383746	N2043	N276	1
383747	N2080	N276	1
383748	N2084	N276	1
383749	N2089	N276	1
383752	N2163	N276	1
383753	N2173	N276	1
383754	N2190	N276	1
383755	N2193	N276	1
383757	N2227	N276	1
383758	N2252	N276	1
383759	N2299	N276	1
383760	N2302	N276	1
383761	N2311	N276	1
383762	N2363	N276	1
383763	N2369	N276	1
383764	N2387	N276	1
383766	N2433	N276	1
383769	N2521	N276	1
383771	N2531	N276	1
383773	N2545	N276	1
383774	N2554	N276	1
383775	N2564	N276	1
383776	N2567	N276	1
383777	N2572	N276	1
383778	N2578	N276	1
383784	N2631	N276	1
383785	N2632	N276	1
383787	N2723	N276	1
383789	N2859	N276	1
383790	N2873	N276	1
383793	N2883	N276	1
383794	N2902	N276	1
383795	N2907	N276	1
383796	N2987	N276	1
383799	N3065	N276	1
383800	N3071	N276	1
383801	N3136	N276	1
383804	N3177	N276	1
383805	N3207	N276	1
383807	N3289	N276	1
383809	N3334	N276	1
383810	N3361	N276	1
383812	N3455	N276	1
383813	N3470	N276	1
383814	N3500	N276	1
383818	N3550	N276	1
383819	N3612	N276	1
383820	N3616	N276	1
383824	N3681	N276	1
383826	N3703	N276	1
383829	N3811	N276	1
383830	N3832	N276	1
383832	N3851	N276	1
383834	N3860	N276	1
383835	N3881	N276	1
383836	N3910	N276	1
383841	N4031	N276	1
383845	N4099	N276	1
383846	N4144	N276	1
383849	N4209	N276	1
383850	N4227	N276	1
383853	N4250	N276	1
383854	N4285	N276	1
383855	N4335	N276	1
383856	N4354	N276	1
383863	N4650	N276	1
383865	N4794	N276	1
383866	N4849	N276	1
383874	N5038	N276	1
383877	N5120	N276	1
383884	N5270	N276	1
383886	N5318	N276	1
383887	N5369	N276	1
383889	N5423	N276	1
383891	N5451	N276	1
383898	N5708	N276	1
383901	N5931	N276	1
383903	N6033	N276	1
383906	N6158	N276	1
383911	N6354	N276	1
383912	N6373	N276	1
383913	N6544	N276	1
383914	N6560	N276	1
383915	N6580	N276	1
383916	N6629	N276	1
383920	N6773	N276	1
383922	N6787	N276	1
383928	N6906	N276	1
383929	N7015	N276	1
383930	N7066	N276	1
383943	N7654	N276	1
383944	N7681	N276	1
383950	N7923	N276	1
383952	N8004	N276	1
383955	N8097	N276	1
383956	N8100	N276	1
383958	N8199	N276	1
383959	N8220	N276	1
383960	N8223	N276	1
383965	N8603	N276	1
383966	N8666	N276	1
383969	N8766	N276	1
383971	N8840	N276	1
383975	N8942	N276	1
383977	N9020	N276	1
383981	N9251	N276	1
383985	N9491	N276	1
383986	N9589	N276	1
383997	N9958	N276	1
383999	N10078	N276	1
384001	N10168	N276	1
384004	N10333	N276	1
384005	N10456	N276	1
384006	N10542	N276	1
384007	N10625	N276	1
384022	N11730	N276	1
384023	N11733	N276	1
384032	N12348	N276	1
384035	N12616	N276	1
384045	N13439	N276	1
384050	N14292	N276	1
384052	N14415	N276	1
384053	N14489	N276	1
384063	N16061	N276	1
384064	N16327	N276	1
384073	N16935	N276	1
384080	N18239	N276	1
384082	N18653	N276	1
384111	N26792	N276	1
384115	N28452	N276	1
384120	N30165	N276	1
384126	N31903	N276	1
384129	N33451	N276	1
384142	N41774	N276	1
384153	N55909	N276	1
384156	N19	N276	1
384158	N68	N276	1
384159	N143	N276	1
384160	N209	N276	1
384162	N236	N276	1
384164	N306	N276	1
384165	N357	N276	1
384167	N439	N276	1
384168	N464	N276	1
384169	N511	N276	1
384170	N603	N276	1
384171	N702	N276	1
384176	N3115	N276	1
384178	N3326	N276	1
384180	N3649	N276	1
384183	N3884	N276	1
384184	N4163	N276	1
384186	N6345	N276	1
384251	N22917	N276	1
384273	N1383	N276	1
384275	N2139	N276	1
384276	N2288	N276	1
384278	N3333	N276	1
384280	N3754	N276	1
384281	N4127	N276	1
384282	N4133	N276	1
384301	N58558	N276	1
384303	N107	N276	1
384309	N1392	N276	1
384320	N2148	N276	1
384327	N3216	N276	1
384380	N184	N276	1
384381	N441	N276	1
384382	N512	N276	1
384383	N524	N276	1
384385	N1237	N276	1
384389	N2397	N276	1
384390	N2558	N276	1
384391	N2906	N276	1
384392	N3062	N276	1
384394	N3595	N276	1
384395	N3774	N276	1
384396	N3890	N276	1
384399	N4434	N276	1
384400	N4487	N276	1
384401	N5157	N276	1
384402	N5921	N276	1
384403	N5926	N276	1
384410	N8327	N276	1
384413	N9164	N276	1
384420	N11523	N276	1
384423	N12845	N276	1
384425	N14616	N276	1
384434	N24116	N276	1
384437	N26499	N276	1
384440	N30095	N276	1
384445	N43286	N276	1
384451	N1037	N276	1
384455	N3663	N276	1
384461	N13894	N276	1
384483	N5347	N276	1
384499	N13	N276	1
384500	N47	N276	1
384501	N60	N276	1
384502	N62	N276	1
384503	N79	N276	1
384505	N96	N276	1
384506	N108	N276	1
384509	N193	N276	1
384510	N227	N276	1
384512	N245	N276	1
384515	N334	N276	1
384516	N347	N276	1
384517	N362	N276	1
384518	N403	N276	1
384519	N406	N276	1
384520	N421	N276	1
384521	N429	N276	1
384522	N443	N276	1
384523	N451	N276	1
384524	N478	N276	1
384525	N495	N276	1
384526	N532	N276	1
384528	N584	N276	1
384529	N599	N276	1
384530	N649	N276	1
384531	N656	N276	1
384532	N668	N276	1
384533	N676	N276	1
384536	N741	N276	1
384537	N757	N276	1
384539	N982	N276	1
384540	N1008	N276	1
384541	N1027	N276	1
384543	N1058	N276	1
384544	N1072	N276	1
384545	N1091	N276	1
384548	N1162	N276	1
384550	N1218	N276	1
384552	N1295	N276	1
384553	N1296	N276	1
384554	N1298	N276	1
384556	N1312	N276	1
384558	N1381	N276	1
384560	N1476	N276	1
384562	N1582	N276	1
384564	N1677	N276	1
384565	N1760	N276	1
384566	N1839	N276	1
384567	N1875	N276	1
384568	N1886	N276	1
384570	N1990	N276	1
384579	N2413	N276	1
384581	N2512	N276	1
384583	N2537	N276	1
384584	N2592	N276	1
384586	N2640	N276	1
384589	N2710	N276	1
384591	N2860	N276	1
384595	N2937	N276	1
384596	N3063	N276	1
384598	N3176	N276	1
384601	N3308	N276	1
384611	N3717	N276	1
384612	N3840	N276	1
384615	N3869	N276	1
384616	N3870	N276	1
384617	N3871	N276	1
384620	N4265	N276	1
384622	N4627	N276	1
384624	N4785	N276	1
384625	N4926	N276	1
384626	N4976	N276	1
384629	N5222	N276	1
384630	N5342	N276	1
384635	N5808	N276	1
384637	N6176	N276	1
384642	N6433	N276	1
384644	N6600	N276	1
384645	N6701	N276	1
384649	N7252	N276	1
384662	N10814	N276	1
384679	N18594	N276	1
384690	N102	N276	1
384694	N415	N276	1
384696	N554	N276	1
384697	N906	N276	1
384698	N1112	N276	1
384700	N1975	N276	1
384705	N7874	N276	1
386842	N169	N314	1
386843	N213	N314	1
386844	N242	N314	1
386847	N427	N314	1
386848	N433	N314	1
386850	N533	N314	1
386851	N672	N314	1
386853	N770	N314	1
386855	N1374	N314	1
386856	N1390	N314	1
386862	N2759	N314	1
386863	N2817	N314	1
386875	N7906	N314	1
386904	N22	N314	1
386905	N30	N314	1
386906	N34	N314	1
386907	N35	N314	1
386908	N41	N314	1
386909	N43	N314	1
386910	N49	N314	1
386911	N54	N314	1
386912	N58	N314	1
386913	N59	N314	1
386914	N61	N314	1
386915	N73	N314	1
386916	N75	N314	1
386917	N80	N314	1
386918	N92	N314	1
386919	N98	N314	1
386920	N105	N314	1
386921	N128	N314	1
386922	N136	N314	1
386923	N146	N314	1
386924	N156	N314	1
386925	N166	N314	1
386926	N183	N314	1
386927	N243	N314	1
386928	N256	N314	1
386929	N272	N314	1
386930	N273	N314	1
386931	N274	N314	1
386932	N276	N314	1
386934	N323	N314	1
386935	N333	N314	1
386936	N350	N314	1
386937	N359	N314	1
386938	N361	N314	1
386939	N379	N314	1
386940	N385	N314	1
386941	N393	N314	1
386942	N395	N314	1
386943	N423	N314	1
386944	N438	N314	1
386945	N466	N314	1
386946	N469	N314	1
386947	N471	N314	1
386948	N486	N314	1
386949	N513	N314	1
386950	N519	N314	1
386951	N546	N314	1
386952	N547	N314	1
386954	N575	N314	1
386955	N578	N314	1
386956	N594	N314	1
386957	N609	N314	1
386959	N626	N314	1
386960	N634	N314	1
386961	N636	N314	1
386962	N689	N314	1
386963	N715	N314	1
386964	N727	N314	1
386965	N731	N314	1
386967	N776	N314	1
386968	N785	N314	1
386969	N787	N314	1
386970	N827	N314	1
386971	N899	N314	1
386972	N913	N314	1
386973	N919	N314	1
386974	N990	N314	1
386975	N998	N314	1
386976	N1016	N314	1
386977	N1025	N314	1
386978	N1053	N314	1
386979	N1059	N314	1
386981	N1076	N314	1
386982	N1077	N314	1
386983	N1115	N314	1
386984	N1166	N314	1
386985	N1193	N314	1
386986	N1204	N314	1
386987	N1206	N314	1
386988	N1241	N314	1
386989	N1276	N314	1
386990	N1278	N314	1
386991	N1294	N314	1
386992	N1315	N314	1
386993	N1317	N314	1
386994	N1340	N314	1
386995	N1359	N314	1
386996	N1532	N314	1
386997	N1634	N314	1
386998	N1667	N314	1
386999	N1709	N314	1
387000	N1749	N314	1
387001	N1756	N314	1
387002	N1837	N314	1
387003	N1844	N314	1
387004	N1865	N314	1
387006	N1907	N314	1
387007	N1930	N314	1
387008	N1964	N314	1
387009	N1971	N314	1
387010	N2006	N314	1
387011	N2015	N314	1
387012	N2022	N314	1
387014	N2135	N314	1
387016	N2232	N314	1
387017	N2276	N314	1
387018	N2278	N314	1
387019	N2313	N314	1
387021	N2400	N314	1
387022	N2421	N314	1
387023	N2442	N314	1
387024	N2470	N314	1
387025	N2489	N314	1
387026	N2526	N314	1
387027	N2547	N314	1
387028	N2561	N314	1
387029	N2590	N314	1
387030	N2612	N314	1
387033	N2852	N314	1
387034	N2888	N314	1
387035	N2905	N314	1
387036	N2924	N314	1
387038	N3040	N314	1
387039	N3106	N314	1
387040	N3137	N314	1
387041	N3160	N314	1
387042	N3162	N314	1
387043	N3174	N314	1
387044	N3202	N314	1
387045	N3411	N314	1
387046	N3422	N314	1
387047	N3437	N314	1
387049	N3484	N314	1
387050	N3506	N314	1
387051	N3627	N314	1
387052	N3632	N314	1
387053	N3635	N314	1
387055	N3699	N314	1
387057	N3792	N314	1
387058	N3836	N314	1
387060	N3925	N314	1
387061	N3996	N314	1
387062	N4001	N314	1
387063	N4022	N314	1
387065	N4500	N314	1
387066	N4542	N314	1
387068	N4590	N314	1
387069	N4639	N314	1
387071	N4834	N314	1
387072	N4846	N314	1
387073	N4868	N314	1
387074	N4870	N314	1
387075	N4909	N314	1
387077	N5005	N314	1
387078	N5099	N314	1
387080	N5163	N314	1
387081	N5167	N314	1
387082	N5218	N314	1
387083	N5445	N314	1
387084	N5689	N314	1
387085	N5691	N314	1
387086	N5734	N314	1
387087	N5809	N314	1
387088	N5821	N314	1
387089	N5946	N314	1
387091	N6151	N314	1
387092	N6216	N314	1
387095	N6315	N314	1
387098	N6499	N314	1
387099	N6610	N314	1
387100	N6691	N314	1
387101	N6743	N314	1
387102	N6880	N314	1
387106	N7283	N314	1
387109	N7463	N314	1
387111	N7638	N314	1
387112	N7775	N314	1
387113	N7818	N314	1
387114	N7872	N314	1
387115	N7950	N314	1
387118	N8398	N314	1
387121	N8938	N314	1
387122	N9695	N314	1
387123	N9847	N314	1
387130	N11748	N314	1
387132	N12209	N314	1
387135	N12540	N314	1
387136	N12638	N314	1
387137	N14385	N314	1
387142	N17128	N314	1
387143	N17654	N314	1
387148	N22262	N314	1
387149	N24247	N314	1
387153	N29950	N314	1
387155	N11	N314	1
387156	N32	N314	1
387157	N144	N314	1
387158	N176	N314	1
387159	N206	N314	1
387160	N242	N314	1
387161	N421	N314	1
387163	N879	N314	1
387164	N1363	N314	1
387165	N1408	N314	1
387167	N2554	N314	1
387173	N9118	N314	1
387174	N11686	N314	1
387175	N13431	N314	1
387177	N17395	N314	1
387180	N265	N314	1
387181	N289	N314	1
387183	N422	N314	1
387184	N470	N314	1
387185	N475	N314	1
387186	N563	N314	1
387188	N735	N314	1
387189	N822	N314	1
387190	N823	N314	1
387191	N1033	N314	1
387194	N1347	N314	1
387195	N1355	N314	1
387196	N1404	N314	1
387198	N2492	N314	1
387201	N3120	N314	1
387202	N3300	N314	1
387203	N4050	N314	1
387204	N4188	N314	1
387208	N6079	N314	1
387209	N6394	N314	1
387235	N571	N314	1
387246	N24	N314	1
387247	N38	N314	1
387248	N64	N314	1
387249	N74	N314	1
387250	N82	N314	1
387251	N122	N314	1
387252	N131	N314	1
387254	N153	N314	1
387255	N154	N314	1
387256	N161	N314	1
387257	N165	N314	1
387258	N178	N314	1
387259	N231	N314	1
387262	N277	N314	1
387263	N279	N314	1
387264	N280	N314	1
387265	N281	N314	1
387266	N291	N314	1
387268	N305	N314	1
387269	N313	N314	1
387270	N351	N314	1
387271	N369	N314	1
387272	N371	N314	1
387273	N424	N314	1
387274	N565	N314	1
387275	N587	N314	1
387276	N595	N314	1
387277	N611	N314	1
387278	N642	N314	1
387279	N660	N314	1
387280	N702	N314	1
387281	N725	N314	1
387282	N801	N314	1
387283	N832	N314	1
387284	N914	N314	1
387285	N925	N314	1
387286	N938	N314	1
387287	N947	N314	1
387288	N961	N314	1
387289	N967	N314	1
387290	N971	N314	1
387291	N1018	N314	1
387292	N1098	N314	1
387294	N1165	N314	1
387295	N1178	N314	1
387296	N1184	N314	1
387298	N1256	N314	1
387299	N1262	N314	1
387300	N1272	N314	1
387301	N1417	N314	1
387302	N1501	N314	1
387303	N1504	N314	1
387304	N1578	N314	1
387305	N1606	N314	1
387306	N1625	N314	1
387307	N1641	N314	1
387308	N1646	N314	1
387310	N2056	N314	1
387311	N2064	N314	1
387312	N2081	N314	1
387314	N2126	N314	1
387317	N2255	N314	1
387318	N2296	N314	1
387319	N2320	N314	1
387320	N2342	N314	1
387321	N2360	N314	1
387322	N2465	N314	1
387323	N2469	N314	1
387326	N2509	N314	1
387329	N2693	N314	1
387330	N2722	N314	1
387331	N2727	N314	1
387332	N2752	N314	1
387333	N2867	N314	1
387334	N2900	N314	1
387336	N3056	N314	1
387338	N3143	N314	1
387340	N3294	N314	1
387341	N3409	N314	1
387346	N3955	N314	1
387347	N3967	N314	1
387348	N3971	N314	1
387349	N4052	N314	1
387350	N4181	N314	1
387353	N4443	N314	1
387354	N4465	N314	1
387355	N4474	N314	1
387356	N4548	N314	1
387357	N4667	N314	1
387358	N4723	N314	1
387361	N4852	N314	1
387364	N5026	N314	1
387366	N5178	N314	1
387370	N5517	N314	1
387373	N5776	N314	1
387375	N6274	N314	1
387381	N6541	N314	1
387382	N6637	N314	1
387383	N6818	N314	1
387384	N6888	N314	1
387388	N7374	N314	1
387393	N8230	N314	1
387399	N9385	N314	1
387406	N12113	N314	1
387423	N18625	N314	1
387432	N106	N314	1
387435	N215	N314	1
387436	N260	N314	1
387437	N721	N314	1
387440	N2048	N314	1
387446	N30118	N314	1
387451	N4	N314	1
387452	N53	N314	1
387453	N71	N314	1
387454	N135	N314	1
387459	N177	N314	1
387460	N202	N314	1
387463	N232	N314	1
387464	N248	N314	1
387466	N275	N314	1
387467	N286	N314	1
387469	N336	N314	1
387470	N344	N314	1
387471	N353	N314	1
387472	N384	N314	1
387473	N388	N314	1
387475	N419	N314	1
387477	N448	N314	1
387478	N454	N314	1
387479	N461	N314	1
387480	N463	N314	1
387483	N592	N314	1
387484	N603	N314	1
387485	N604	N314	1
387486	N605	N314	1
387487	N625	N314	1
387489	N651	N314	1
387490	N664	N314	1
387491	N667	N314	1
387494	N713	N314	1
387496	N792	N314	1
387498	N817	N314	1
387499	N836	N314	1
387501	N838	N314	1
387502	N840	N314	1
387504	N889	N314	1
387506	N937	N314	1
387507	N952	N314	1
387512	N1002	N314	1
387513	N1023	N314	1
387515	N1055	N314	1
387518	N1187	N314	1
387519	N1215	N314	1
387520	N1222	N314	1
387521	N1223	N314	1
387526	N1271	N314	1
387527	N1289	N314	1
387528	N1299	N314	1
387529	N1329	N314	1
387530	N1343	N314	1
387531	N1362	N314	1
387532	N1364	N314	1
387533	N1367	N314	1
387534	N1368	N314	1
387536	N1413	N314	1
387538	N1460	N314	1
387540	N1558	N314	1
387541	N1566	N314	1
387544	N1687	N314	1
387545	N1696	N314	1
387547	N1712	N314	1
387550	N1889	N314	1
387551	N1891	N314	1
387552	N1978	N314	1
387555	N2101	N314	1
387556	N2104	N314	1
387558	N2151	N314	1
387559	N2162	N314	1
387561	N2189	N314	1
387562	N2191	N314	1
387565	N2243	N314	1
387568	N2267	N314	1
387570	N2379	N314	1
387572	N2497	N314	1
387573	N2566	N314	1
387574	N2574	N314	1
387576	N2697	N314	1
387578	N2726	N314	1
387581	N2772	N314	1
387583	N2811	N314	1
387584	N2889	N314	1
387585	N2890	N314	1
387587	N2915	N314	1
387588	N2921	N314	1
387589	N2931	N314	1
387594	N3082	N314	1
387596	N3179	N314	1
387599	N3303	N314	1
387600	N3358	N314	1
387603	N3553	N314	1
387605	N3605	N314	1
387606	N3608	N314	1
387608	N3642	N314	1
387609	N3701	N314	1
387612	N3831	N314	1
387613	N3864	N314	1
387614	N3963	N314	1
387616	N4005	N314	1
387618	N4068	N314	1
387625	N4340	N314	1
387628	N4541	N314	1
387632	N4680	N314	1
387633	N4688	N314	1
387635	N4990	N314	1
387638	N5112	N314	1
387640	N5198	N314	1
387642	N5307	N314	1
387644	N5316	N314	1
387647	N5498	N314	1
387649	N5612	N314	1
387650	N5927	N314	1
387651	N5936	N314	1
387658	N6481	N314	1
387662	N6764	N314	1
387664	N7169	N314	1
387669	N7396	N314	1
387675	N7929	N314	1
387681	N8345	N314	1
387684	N8915	N314	1
387685	N8916	N314	1
387700	N11158	N314	1
387701	N11399	N314	1
387703	N11675	N314	1
387709	N12447	N314	1
387714	N13960	N314	1
387729	N18334	N314	1
387733	N19229	N314	1
387746	N24157	N314	1
387763	N223	N314	1
387764	N294	N314	1
387765	N296	N314	1
387766	N389	N314	1
387767	N443	N314	1
387772	N1036	N314	1
387773	N1058	N314	1
387774	N1121	N314	1
387777	N1243	N314	1
387780	N2027	N314	1
387782	N2175	N314	1
387800	N24721	N314	1
387810	N4103	N314	1
387824	N3	N314	1
387825	N5	N314	1
387826	N23	N314	1
387827	N25	N314	1
387828	N26	N314	1
387829	N31	N314	1
387830	N48	N314	1
387831	N52	N314	1
387832	N68	N314	1
387833	N81	N314	1
387834	N111	N314	1
387836	N150	N314	1
387837	N190	N314	1
387838	N207	N314	1
387839	N209	N314	1
387840	N211	N314	1
387841	N216	N314	1
387842	N222	N314	1
387843	N225	N314	1
387844	N235	N314	1
387846	N267	N314	1
387847	N285	N314	1
387848	N287	N314	1
387849	N302	N314	1
387851	N346	N314	1
387853	N356	N314	1
387856	N397	N314	1
387858	N412	N314	1
387859	N414	N314	1
387860	N415	N314	1
387861	N430	N314	1
387862	N431	N314	1
387863	N439	N314	1
387864	N442	N314	1
387865	N447	N314	1
387866	N449	N314	1
387868	N490	N314	1
387869	N491	N314	1
387870	N496	N314	1
387871	N500	N314	1
387872	N518	N314	1
387874	N534	N314	1
387875	N544	N314	1
387876	N553	N314	1
387878	N561	N314	1
387879	N569	N314	1
387880	N572	N314	1
387881	N577	N314	1
387882	N582	N314	1
387883	N589	N314	1
387884	N590	N314	1
387885	N597	N314	1
387887	N628	N314	1
387888	N635	N314	1
387889	N637	N314	1
387890	N652	N314	1
387892	N683	N314	1
387893	N687	N314	1
387895	N697	N314	1
387896	N706	N314	1
387897	N709	N314	1
387898	N710	N314	1
387900	N722	N314	1
387902	N749	N314	1
387903	N771	N314	1
387905	N777	N314	1
387906	N778	N314	1
387907	N813	N314	1
387908	N825	N314	1
387909	N843	N314	1
387910	N853	N314	1
387911	N861	N314	1
387912	N864	N314	1
387913	N865	N314	1
387914	N868	N314	1
387916	N890	N314	1
387917	N893	N314	1
387918	N909	N314	1
387919	N921	N314	1
387921	N928	N314	1
387922	N946	N314	1
387923	N953	N314	1
387924	N1010	N314	1
387925	N1014	N314	1
387926	N1021	N314	1
387927	N1029	N314	1
387928	N1038	N314	1
387929	N1070	N314	1
387930	N1085	N314	1
387932	N1108	N314	1
387933	N1110	N314	1
387936	N1157	N314	1
387937	N1188	N314	1
387940	N1255	N314	1
387941	N1260	N314	1
387942	N1267	N314	1
387943	N1268	N314	1
387944	N1274	N314	1
387945	N1291	N314	1
387947	N1370	N314	1
387949	N1391	N314	1
387950	N1399	N314	1
387952	N1439	N314	1
387953	N1444	N314	1
387955	N1461	N314	1
387956	N1477	N314	1
387957	N1494	N314	1
387958	N1514	N314	1
387960	N1547	N314	1
387963	N1559	N314	1
387965	N1570	N314	1
387966	N1610	N314	1
387968	N1631	N314	1
387969	N1657	N314	1
387971	N1674	N314	1
387972	N1678	N314	1
387973	N1691	N314	1
387974	N1701	N314	1
387975	N1714	N314	1
387976	N1718	N314	1
387977	N1770	N314	1
387978	N1772	N314	1
387979	N1774	N314	1
387980	N1786	N314	1
387981	N1793	N314	1
387982	N1815	N314	1
387983	N1818	N314	1
387985	N1864	N314	1
387986	N1870	N314	1
387987	N1890	N314	1
387988	N1932	N314	1
387989	N1942	N314	1
387990	N1943	N314	1
387991	N1986	N314	1
387992	N1991	N314	1
387993	N2004	N314	1
387996	N2036	N314	1
387997	N2043	N314	1
387998	N2080	N314	1
387999	N2084	N314	1
388000	N2089	N314	1
388004	N2173	N314	1
388005	N2190	N314	1
388006	N2193	N314	1
388008	N2227	N314	1
388009	N2252	N314	1
388010	N2299	N314	1
388011	N2302	N314	1
388012	N2311	N314	1
388013	N2363	N314	1
388014	N2369	N314	1
388015	N2387	N314	1
388017	N2433	N314	1
388020	N2521	N314	1
388022	N2531	N314	1
388024	N2545	N314	1
388025	N2554	N314	1
388026	N2564	N314	1
388027	N2567	N314	1
388028	N2572	N314	1
388029	N2578	N314	1
388035	N2631	N314	1
388036	N2632	N314	1
388038	N2723	N314	1
388039	N2824	N314	1
388040	N2859	N314	1
388041	N2873	N314	1
388042	N2876	N314	1
388044	N2883	N314	1
388045	N2902	N314	1
388046	N2907	N314	1
388047	N2987	N314	1
388050	N3065	N314	1
388051	N3071	N314	1
388052	N3136	N314	1
388055	N3177	N314	1
388056	N3207	N314	1
388057	N3281	N314	1
388058	N3289	N314	1
388060	N3334	N314	1
388061	N3361	N314	1
388063	N3455	N314	1
388064	N3470	N314	1
388065	N3500	N314	1
388069	N3550	N314	1
388070	N3612	N314	1
388071	N3616	N314	1
388073	N3641	N314	1
388075	N3681	N314	1
388077	N3703	N314	1
388080	N3811	N314	1
388081	N3832	N314	1
388083	N3851	N314	1
388085	N3860	N314	1
388086	N3881	N314	1
388087	N3910	N314	1
388092	N4031	N314	1
388096	N4099	N314	1
388097	N4144	N314	1
388100	N4209	N314	1
388101	N4227	N314	1
388104	N4250	N314	1
388105	N4285	N314	1
388106	N4335	N314	1
388107	N4354	N314	1
388114	N4650	N314	1
388116	N4794	N314	1
388117	N4849	N314	1
388125	N5038	N314	1
388128	N5120	N314	1
388134	N5260	N314	1
388135	N5270	N314	1
388137	N5318	N314	1
388138	N5369	N314	1
388140	N5423	N314	1
388142	N5451	N314	1
388149	N5708	N314	1
388152	N5931	N314	1
388154	N6033	N314	1
388157	N6158	N314	1
388160	N6294	N314	1
388162	N6354	N314	1
388163	N6373	N314	1
388164	N6544	N314	1
388165	N6560	N314	1
388166	N6580	N314	1
388167	N6629	N314	1
388171	N6773	N314	1
388173	N6787	N314	1
388179	N6906	N314	1
388180	N7015	N314	1
388181	N7066	N314	1
388194	N7654	N314	1
388195	N7681	N314	1
388196	N7743	N314	1
388201	N7923	N314	1
388203	N8004	N314	1
388206	N8097	N314	1
388207	N8100	N314	1
388209	N8199	N314	1
388210	N8220	N314	1
388211	N8223	N314	1
388216	N8603	N314	1
388217	N8666	N314	1
388220	N8766	N314	1
388222	N8840	N314	1
388226	N8942	N314	1
388228	N9020	N314	1
388229	N9127	N314	1
388232	N9251	N314	1
388236	N9491	N314	1
388237	N9589	N314	1
388248	N9958	N314	1
388250	N10078	N314	1
388251	N10100	N314	1
388252	N10168	N314	1
388254	N10329	N314	1
388255	N10333	N314	1
388256	N10456	N314	1
388257	N10542	N314	1
388258	N10625	N314	1
388273	N11730	N314	1
388274	N11733	N314	1
388283	N12348	N314	1
388286	N12616	N314	1
388296	N13439	N314	1
388301	N14292	N314	1
388303	N14415	N314	1
388304	N14489	N314	1
388315	N16327	N314	1
388324	N16935	N314	1
388331	N18239	N314	1
388333	N18653	N314	1
388353	N24245	N314	1
388362	N26792	N314	1
388366	N28452	N314	1
388371	N30165	N314	1
388377	N31903	N314	1
388380	N33451	N314	1
388393	N41774	N314	1
388404	N55909	N314	1
388407	N19	N314	1
388409	N68	N314	1
388410	N143	N314	1
388411	N209	N314	1
388412	N221	N314	1
388413	N236	N314	1
388415	N306	N314	1
388416	N357	N314	1
388418	N439	N314	1
388419	N464	N314	1
388420	N511	N314	1
388421	N603	N314	1
388422	N702	N314	1
388427	N3115	N314	1
388428	N3148	N314	1
388429	N3326	N314	1
388431	N3649	N314	1
388434	N3884	N314	1
388435	N4163	N314	1
388437	N6345	N314	1
388502	N22917	N314	1
388524	N1383	N314	1
388526	N2139	N314	1
388527	N2288	N314	1
388529	N3333	N314	1
388531	N3754	N314	1
388532	N4127	N314	1
388533	N4133	N314	1
388536	N5306	N314	1
388538	N5599	N314	1
388552	N58558	N314	1
388554	N107	N314	1
388578	N3216	N314	1
388633	N512	N314	1
388647	N3890	N314	1
388664	N9164	N314	1
388702	N1037	N314	1
388719	N78	N314	1
388734	N5347	N314	1
388749	N6	N314	1
388750	N13	N314	1
388751	N47	N314	1
388752	N60	N314	1
388753	N62	N314	1
388754	N79	N314	1
388756	N96	N314	1
388757	N108	N314	1
388760	N193	N314	1
388761	N227	N314	1
388763	N245	N314	1
388766	N334	N314	1
388767	N347	N314	1
388768	N362	N314	1
388769	N403	N314	1
388770	N406	N314	1
388771	N421	N314	1
388772	N429	N314	1
388773	N443	N314	1
388774	N451	N314	1
388775	N478	N314	1
388776	N495	N314	1
388777	N532	N314	1
388778	N556	N314	1
388779	N584	N314	1
388780	N599	N314	1
388781	N649	N314	1
388782	N656	N314	1
388783	N668	N314	1
388784	N676	N314	1
388787	N741	N314	1
388788	N757	N314	1
388789	N800	N314	1
388790	N982	N314	1
388791	N1008	N314	1
388792	N1027	N314	1
388794	N1058	N314	1
388795	N1072	N314	1
388796	N1091	N314	1
388799	N1162	N314	1
388801	N1218	N314	1
388803	N1295	N314	1
388804	N1296	N314	1
388805	N1298	N314	1
388806	N1301	N314	1
388807	N1312	N314	1
388809	N1381	N314	1
388811	N1476	N314	1
388813	N1582	N314	1
388815	N1677	N314	1
388816	N1760	N314	1
388817	N1839	N314	1
388818	N1875	N314	1
388819	N1886	N314	1
388821	N1990	N314	1
388827	N2242	N314	1
388830	N2413	N314	1
388831	N2494	N314	1
388832	N2512	N314	1
388833	N2528	N314	1
388834	N2537	N314	1
388835	N2592	N314	1
388837	N2640	N314	1
388839	N2702	N314	1
388840	N2710	N314	1
388842	N2860	N314	1
388846	N2937	N314	1
388847	N3063	N314	1
388849	N3176	N314	1
388852	N3308	N314	1
388854	N3376	N314	1
388862	N3717	N314	1
388863	N3840	N314	1
388866	N3869	N314	1
388867	N3870	N314	1
388868	N3871	N314	1
388871	N4265	N314	1
388873	N4627	N314	1
388875	N4785	N314	1
388876	N4926	N314	1
388877	N4976	N314	1
388880	N5222	N314	1
388881	N5342	N314	1
388886	N5808	N314	1
388887	N6058	N314	1
388888	N6176	N314	1
388889	N6182	N314	1
388893	N6433	N314	1
388895	N6600	N314	1
388896	N6701	N314	1
388897	N6761	N314	1
388900	N7252	N314	1
388906	N9006	N314	1
388911	N10454	N314	1
388913	N10814	N314	1
388930	N18594	N314	1
388941	N102	N314	1
388945	N415	N314	1
388947	N554	N314	1
388948	N906	N314	1
388949	N1112	N314	1
388951	N1975	N314	1
388956	N7874	N314	1
388966	N23823	N314	1
388973	N257	N314	1
388984	N9	N314	1
388987	N33	N314	1
388988	N46	N314	1
389003	N338	N314	1
389012	N497	N314	1
389014	N504	N314	1
389020	N542	N314	1
389029	N670	N314	1
389038	N835	N314	1
389048	N955	N314	1
389055	N1006	N314	1
389080	N1305	N314	1
389113	N1741	N314	1
389131	N2062	N314	1
389140	N2238	N314	1
389164	N2765	N314	1
389167	N2851	N314	1
389171	N3009	N314	1
389213	N3979	N314	1
389263	N5473	N314	1
389266	N5520	N314	1
389275	N5716	N314	1
389326	N7711	N314	1
389400	N11271	N314	1
389595	N116	N314	1
389679	N6876	N314	1
391093	N169	N323	1
391094	N213	N323	1
391095	N242	N323	1
391098	N427	N323	1
391099	N433	N323	1
391101	N533	N323	1
391102	N672	N323	1
391104	N770	N323	1
391106	N1374	N323	1
391107	N1390	N323	1
391112	N2548	N323	1
391113	N2759	N323	1
391114	N2817	N323	1
391126	N7906	N323	1
391132	N10797	N323	1
391155	N22	N323	1
391156	N30	N323	1
391157	N34	N323	1
391158	N35	N323	1
391159	N41	N323	1
391160	N43	N323	1
391161	N49	N323	1
391162	N54	N323	1
391163	N58	N323	1
391164	N59	N323	1
391165	N61	N323	1
391166	N73	N323	1
391167	N75	N323	1
391168	N80	N323	1
391169	N92	N323	1
391170	N98	N323	1
391171	N105	N323	1
391172	N128	N323	1
391173	N136	N323	1
391174	N146	N323	1
391175	N156	N323	1
391176	N166	N323	1
391177	N183	N323	1
391178	N243	N323	1
391179	N256	N323	1
391180	N272	N323	1
391181	N273	N323	1
391182	N274	N323	1
391183	N276	N323	1
391184	N314	N323	1
391186	N333	N323	1
391187	N350	N323	1
391188	N359	N323	1
391189	N361	N323	1
391190	N379	N323	1
391191	N385	N323	1
391192	N393	N323	1
391193	N395	N323	1
391194	N423	N323	1
391195	N438	N323	1
391196	N466	N323	1
391197	N469	N323	1
391198	N471	N323	1
391199	N486	N323	1
391200	N513	N323	1
391201	N519	N323	1
391202	N546	N323	1
391203	N547	N323	1
391205	N575	N323	1
391206	N578	N323	1
391207	N594	N323	1
391208	N609	N323	1
391210	N626	N323	1
391211	N634	N323	1
391212	N636	N323	1
391213	N689	N323	1
391214	N715	N323	1
391215	N727	N323	1
391216	N731	N323	1
391218	N776	N323	1
391219	N785	N323	1
391220	N787	N323	1
391221	N827	N323	1
391222	N899	N323	1
391223	N913	N323	1
391224	N919	N323	1
391225	N990	N323	1
391226	N998	N323	1
391227	N1016	N323	1
391228	N1025	N323	1
391229	N1053	N323	1
391230	N1059	N323	1
391231	N1065	N323	1
391232	N1076	N323	1
391233	N1077	N323	1
391234	N1115	N323	1
391235	N1166	N323	1
391236	N1193	N323	1
391237	N1204	N323	1
391238	N1206	N323	1
391239	N1241	N323	1
391240	N1276	N323	1
391241	N1278	N323	1
391242	N1294	N323	1
391243	N1315	N323	1
391244	N1317	N323	1
391245	N1340	N323	1
391246	N1359	N323	1
391247	N1532	N323	1
391248	N1634	N323	1
391249	N1667	N323	1
391250	N1709	N323	1
391251	N1749	N323	1
391252	N1756	N323	1
391253	N1837	N323	1
391254	N1844	N323	1
391255	N1865	N323	1
391257	N1907	N323	1
391258	N1930	N323	1
391259	N1964	N323	1
391260	N1971	N323	1
391261	N2006	N323	1
391262	N2015	N323	1
391263	N2022	N323	1
391265	N2135	N323	1
391266	N2160	N323	1
391267	N2232	N323	1
391268	N2276	N323	1
391269	N2278	N323	1
391270	N2313	N323	1
391272	N2400	N323	1
391273	N2421	N323	1
391274	N2442	N323	1
391275	N2470	N323	1
391276	N2489	N323	1
391277	N2526	N323	1
391278	N2547	N323	1
391279	N2561	N323	1
391280	N2590	N323	1
391281	N2612	N323	1
391284	N2852	N323	1
391285	N2888	N323	1
391286	N2905	N323	1
391287	N2924	N323	1
391288	N2925	N323	1
391290	N3106	N323	1
391291	N3137	N323	1
391292	N3160	N323	1
391293	N3162	N323	1
391294	N3174	N323	1
391295	N3202	N323	1
391296	N3411	N323	1
391297	N3422	N323	1
391298	N3437	N323	1
391300	N3484	N323	1
391301	N3506	N323	1
391302	N3627	N323	1
391303	N3632	N323	1
391304	N3635	N323	1
391306	N3699	N323	1
391308	N3792	N323	1
391309	N3836	N323	1
391311	N3925	N323	1
391312	N3996	N323	1
391313	N4001	N323	1
391314	N4022	N323	1
391315	N4128	N323	1
391316	N4500	N323	1
391317	N4542	N323	1
391319	N4590	N323	1
391320	N4639	N323	1
391322	N4834	N323	1
391323	N4846	N323	1
391324	N4868	N323	1
391325	N4870	N323	1
391326	N4909	N323	1
391328	N5005	N323	1
391329	N5099	N323	1
391331	N5163	N323	1
391332	N5167	N323	1
391333	N5218	N323	1
391334	N5445	N323	1
391335	N5689	N323	1
391336	N5691	N323	1
391337	N5734	N323	1
391338	N5809	N323	1
391339	N5821	N323	1
391340	N5946	N323	1
391342	N6151	N323	1
391343	N6216	N323	1
391346	N6315	N323	1
391349	N6499	N323	1
391350	N6610	N323	1
391351	N6691	N323	1
391352	N6743	N323	1
391353	N6880	N323	1
391354	N6915	N323	1
391355	N7166	N323	1
391357	N7283	N323	1
391360	N7463	N323	1
391362	N7638	N323	1
391363	N7775	N323	1
391364	N7818	N323	1
391365	N7872	N323	1
391366	N7950	N323	1
391369	N8398	N323	1
391372	N8938	N323	1
391373	N9695	N323	1
391374	N9847	N323	1
391379	N11464	N323	1
391381	N11748	N323	1
391383	N12209	N323	1
391386	N12540	N323	1
391387	N12638	N323	1
391388	N14385	N323	1
391391	N15289	N323	1
391393	N17128	N323	1
391394	N17654	N323	1
391399	N22262	N323	1
391400	N24247	N323	1
391404	N29950	N323	1
391406	N11	N323	1
391407	N32	N323	1
391408	N144	N323	1
391409	N176	N323	1
391410	N206	N323	1
391411	N242	N323	1
391412	N421	N323	1
391414	N879	N323	1
391415	N1363	N323	1
391416	N1408	N323	1
391418	N2554	N323	1
391424	N9118	N323	1
391425	N11686	N323	1
391426	N13431	N323	1
391428	N17395	N323	1
391430	N143	N323	1
391431	N265	N323	1
391432	N289	N323	1
391433	N339	N323	1
391434	N422	N323	1
391435	N470	N323	1
391436	N475	N323	1
391437	N563	N323	1
391438	N701	N323	1
391439	N735	N323	1
391440	N822	N323	1
391441	N823	N323	1
391442	N1033	N323	1
391444	N1244	N323	1
391445	N1347	N323	1
391446	N1355	N323	1
391447	N1404	N323	1
391449	N2492	N323	1
391450	N2511	N323	1
391452	N3120	N323	1
391453	N3300	N323	1
391454	N4050	N323	1
391455	N4188	N323	1
391457	N5255	N323	1
391458	N5405	N323	1
391459	N6079	N323	1
391460	N6394	N323	1
391462	N7052	N323	1
391464	N10460	N323	1
391465	N11343	N323	1
391466	N14932	N323	1
391470	N21034	N323	1
391471	N21995	N323	1
391473	N30365	N323	1
391476	N32075	N323	1
391477	N34768	N323	1
391479	N64	N323	1
391486	N571	N323	1
391489	N55	N323	1
391497	N24	N323	1
391498	N38	N323	1
391499	N64	N323	1
391500	N74	N323	1
391501	N82	N323	1
391502	N122	N323	1
391503	N131	N323	1
391504	N144	N323	1
391505	N153	N323	1
391506	N154	N323	1
391507	N161	N323	1
391508	N165	N323	1
391509	N178	N323	1
391510	N231	N323	1
391511	N237	N323	1
391512	N271	N323	1
391513	N277	N323	1
391514	N279	N323	1
391515	N280	N323	1
391516	N281	N323	1
391517	N291	N323	1
391519	N305	N323	1
391520	N313	N323	1
391521	N351	N323	1
391522	N369	N323	1
391523	N371	N323	1
391524	N424	N323	1
391525	N565	N323	1
391526	N587	N323	1
391527	N595	N323	1
391528	N611	N323	1
391529	N642	N323	1
391530	N660	N323	1
391531	N702	N323	1
391532	N725	N323	1
391533	N801	N323	1
391534	N832	N323	1
391535	N914	N323	1
391536	N925	N323	1
391537	N938	N323	1
391538	N947	N323	1
391539	N961	N323	1
391540	N967	N323	1
391541	N971	N323	1
391542	N1018	N323	1
391543	N1098	N323	1
391544	N1159	N323	1
391545	N1165	N323	1
391546	N1178	N323	1
391547	N1184	N323	1
391549	N1256	N323	1
391550	N1262	N323	1
391551	N1272	N323	1
391552	N1417	N323	1
391553	N1501	N323	1
391554	N1504	N323	1
391555	N1578	N323	1
391556	N1606	N323	1
391557	N1625	N323	1
391558	N1641	N323	1
391559	N1646	N323	1
391560	N1675	N323	1
391561	N2056	N323	1
391562	N2064	N323	1
391563	N2081	N323	1
391564	N2083	N323	1
391565	N2126	N323	1
391566	N2128	N323	1
391568	N2255	N323	1
391569	N2296	N323	1
391570	N2320	N323	1
391571	N2342	N323	1
391572	N2360	N323	1
391573	N2465	N323	1
391574	N2469	N323	1
391576	N2504	N323	1
391577	N2509	N323	1
391578	N2579	N323	1
391580	N2693	N323	1
391581	N2722	N323	1
391582	N2727	N323	1
391583	N2752	N323	1
391584	N2867	N323	1
391585	N2900	N323	1
391586	N2920	N323	1
391587	N3056	N323	1
391589	N3143	N323	1
391590	N3198	N323	1
391591	N3294	N323	1
391592	N3409	N323	1
391594	N3749	N323	1
391596	N3944	N323	1
391597	N3955	N323	1
391598	N3967	N323	1
391599	N3971	N323	1
391600	N4052	N323	1
391601	N4181	N323	1
391603	N4375	N323	1
391604	N4443	N323	1
391605	N4465	N323	1
391606	N4474	N323	1
391607	N4548	N323	1
391608	N4667	N323	1
391609	N4723	N323	1
391610	N4799	N323	1
391612	N4852	N323	1
391614	N4984	N323	1
391615	N5026	N323	1
391617	N5178	N323	1
391621	N5517	N323	1
391623	N5710	N323	1
391624	N5776	N323	1
391626	N6274	N323	1
391627	N6308	N323	1
391629	N6400	N323	1
391630	N6510	N323	1
391631	N6534	N323	1
391632	N6541	N323	1
391633	N6637	N323	1
391634	N6818	N323	1
391635	N6888	N323	1
391637	N7049	N323	1
391639	N7374	N323	1
391640	N7555	N323	1
391643	N8164	N323	1
391644	N8230	N323	1
391645	N8956	N323	1
391648	N9153	N323	1
391649	N9227	N323	1
391650	N9385	N323	1
391651	N9423	N323	1
391655	N11258	N323	1
391656	N11443	N323	1
391657	N12113	N323	1
391658	N12728	N323	1
391662	N15513	N323	1
391664	N15815	N323	1
391669	N16176	N323	1
391671	N17038	N323	1
391672	N17201	N323	1
391673	N17280	N323	1
391674	N18625	N323	1
391676	N19470	N323	1
391677	N24188	N323	1
391681	N50349	N323	1
391683	N106	N323	1
391686	N215	N323	1
391687	N260	N323	1
391688	N721	N323	1
391690	N1892	N323	1
391691	N2048	N323	1
391692	N2907	N323	1
391697	N30118	N323	1
391702	N4	N323	1
391703	N53	N323	1
391704	N71	N323	1
391705	N135	N323	1
391708	N172	N323	1
391709	N175	N323	1
391710	N177	N323	1
391711	N202	N323	1
391712	N217	N323	1
391714	N232	N323	1
391715	N248	N323	1
391717	N275	N323	1
391718	N286	N323	1
391720	N336	N323	1
391721	N344	N323	1
391722	N353	N323	1
391723	N384	N323	1
391724	N388	N323	1
391726	N419	N323	1
391728	N448	N323	1
391729	N454	N323	1
391730	N461	N323	1
391731	N463	N323	1
391732	N517	N323	1
391733	N541	N323	1
391734	N592	N323	1
391735	N603	N323	1
391736	N604	N323	1
391737	N605	N323	1
391738	N625	N323	1
391740	N651	N323	1
391742	N667	N323	1
391743	N681	N323	1
391745	N713	N323	1
391747	N792	N323	1
391749	N817	N323	1
391750	N836	N323	1
391752	N838	N323	1
391753	N840	N323	1
391755	N889	N323	1
391756	N920	N323	1
391757	N937	N323	1
391758	N952	N323	1
391759	N962	N323	1
391763	N1002	N323	1
391764	N1023	N323	1
391765	N1035	N323	1
391766	N1055	N323	1
391767	N1075	N323	1
391769	N1187	N323	1
391770	N1215	N323	1
391771	N1222	N323	1
391772	N1223	N323	1
391775	N1250	N323	1
391777	N1271	N323	1
391778	N1289	N323	1
391779	N1299	N323	1
391780	N1329	N323	1
391781	N1343	N323	1
391782	N1362	N323	1
391783	N1364	N323	1
391784	N1367	N323	1
391785	N1368	N323	1
391787	N1413	N323	1
391789	N1460	N323	1
391791	N1558	N323	1
391792	N1566	N323	1
391794	N1655	N323	1
391795	N1687	N323	1
391796	N1696	N323	1
391798	N1712	N323	1
391799	N1744	N323	1
391801	N1889	N323	1
391802	N1891	N323	1
391803	N1978	N323	1
391806	N2101	N323	1
391807	N2104	N323	1
391809	N2151	N323	1
391810	N2162	N323	1
391812	N2189	N323	1
391813	N2191	N323	1
391815	N2209	N323	1
391816	N2243	N323	1
391817	N2245	N323	1
391819	N2267	N323	1
391821	N2379	N323	1
391822	N2456	N323	1
391823	N2497	N323	1
391824	N2566	N323	1
391825	N2574	N323	1
391827	N2697	N323	1
391829	N2726	N323	1
391830	N2758	N323	1
391832	N2772	N323	1
391834	N2811	N323	1
391835	N2889	N323	1
391836	N2890	N323	1
391838	N2915	N323	1
391839	N2921	N323	1
391840	N2931	N323	1
391845	N3082	N323	1
391847	N3179	N323	1
391850	N3303	N323	1
391851	N3358	N323	1
391854	N3553	N323	1
391856	N3605	N323	1
391857	N3608	N323	1
391858	N3619	N323	1
391859	N3642	N323	1
391860	N3701	N323	1
391863	N3831	N323	1
391864	N3864	N323	1
391865	N3963	N323	1
391867	N4005	N323	1
391869	N4068	N323	1
391871	N4208	N323	1
391876	N4340	N323	1
391879	N4541	N323	1
391883	N4680	N323	1
391884	N4688	N323	1
391886	N4990	N323	1
391889	N5112	N323	1
391890	N5187	N323	1
391891	N5198	N323	1
391893	N5307	N323	1
391894	N5310	N323	1
391895	N5316	N323	1
391896	N5391	N323	1
391898	N5498	N323	1
391900	N5612	N323	1
391901	N5927	N323	1
391902	N5936	N323	1
391905	N6081	N323	1
391908	N6459	N323	1
391909	N6481	N323	1
391913	N6764	N323	1
391915	N7169	N323	1
391918	N7324	N323	1
391919	N7347	N323	1
391920	N7396	N323	1
391927	N8042	N323	1
391928	N8197	N323	1
391929	N8263	N323	1
391932	N8345	N323	1
391935	N8915	N323	1
391936	N8916	N323	1
391945	N10137	N323	1
391951	N11158	N323	1
391952	N11399	N323	1
391954	N11675	N323	1
391958	N12157	N323	1
391959	N12222	N323	1
391960	N12447	N323	1
391965	N13960	N323	1
391969	N14904	N323	1
391980	N18334	N323	1
391984	N19229	N323	1
391992	N22207	N323	1
391997	N24157	N323	1
392011	N170	N323	1
392014	N223	N323	1
392015	N294	N323	1
392016	N296	N323	1
392017	N389	N323	1
392018	N443	N323	1
392023	N1036	N323	1
392024	N1058	N323	1
392025	N1121	N323	1
392027	N1171	N323	1
392028	N1243	N323	1
392031	N2027	N323	1
392033	N2175	N323	1
392051	N24721	N323	1
392061	N4103	N323	1
392070	N91	N323	1
392075	N3	N323	1
392076	N5	N323	1
392077	N23	N323	1
392078	N25	N323	1
392079	N26	N323	1
392080	N31	N323	1
392081	N48	N323	1
392082	N52	N323	1
392083	N68	N323	1
392084	N81	N323	1
392085	N111	N323	1
392087	N150	N323	1
392088	N190	N323	1
392089	N207	N323	1
392090	N209	N323	1
392091	N211	N323	1
392092	N216	N323	1
392093	N222	N323	1
392094	N225	N323	1
392095	N235	N323	1
392097	N267	N323	1
392098	N285	N323	1
392099	N287	N323	1
392100	N302	N323	1
392102	N346	N323	1
392104	N356	N323	1
392107	N397	N323	1
392109	N412	N323	1
392110	N414	N323	1
392111	N415	N323	1
392112	N430	N323	1
392113	N431	N323	1
392114	N439	N323	1
392115	N442	N323	1
392116	N447	N323	1
392117	N449	N323	1
392119	N490	N323	1
392120	N491	N323	1
392121	N496	N323	1
392122	N500	N323	1
392123	N518	N323	1
392125	N534	N323	1
392126	N544	N323	1
392127	N553	N323	1
392128	N560	N323	1
392129	N561	N323	1
392130	N569	N323	1
392131	N572	N323	1
392132	N577	N323	1
392133	N582	N323	1
392134	N589	N323	1
392135	N590	N323	1
392136	N597	N323	1
392138	N628	N323	1
392139	N635	N323	1
392140	N637	N323	1
392141	N652	N323	1
392142	N677	N323	1
392143	N683	N323	1
392144	N687	N323	1
392146	N697	N323	1
392147	N706	N323	1
392148	N709	N323	1
392149	N710	N323	1
392151	N722	N323	1
392152	N733	N323	1
392153	N749	N323	1
392154	N771	N323	1
392155	N774	N323	1
392156	N777	N323	1
392157	N778	N323	1
392158	N813	N323	1
392159	N825	N323	1
392160	N843	N323	1
392161	N853	N323	1
392162	N861	N323	1
392163	N864	N323	1
392164	N865	N323	1
392165	N868	N323	1
392167	N890	N323	1
392168	N893	N323	1
392169	N909	N323	1
392170	N921	N323	1
392172	N928	N323	1
392173	N946	N323	1
392174	N953	N323	1
392175	N1010	N323	1
392176	N1014	N323	1
392177	N1021	N323	1
392178	N1029	N323	1
392179	N1038	N323	1
392180	N1070	N323	1
392181	N1085	N323	1
392183	N1108	N323	1
392184	N1110	N323	1
392187	N1157	N323	1
392188	N1188	N323	1
392191	N1255	N323	1
392192	N1260	N323	1
392193	N1267	N323	1
392194	N1268	N323	1
392195	N1274	N323	1
392196	N1291	N323	1
392198	N1370	N323	1
392199	N1373	N323	1
392200	N1391	N323	1
392201	N1399	N323	1
392203	N1439	N323	1
392204	N1444	N323	1
392206	N1461	N323	1
392207	N1477	N323	1
392208	N1494	N323	1
392209	N1514	N323	1
392210	N1545	N323	1
392211	N1547	N323	1
392212	N1550	N323	1
392214	N1559	N323	1
392216	N1570	N323	1
392217	N1610	N323	1
392219	N1631	N323	1
392220	N1657	N323	1
392222	N1674	N323	1
392223	N1678	N323	1
392224	N1691	N323	1
392225	N1701	N323	1
392226	N1714	N323	1
392227	N1718	N323	1
392228	N1770	N323	1
392229	N1772	N323	1
392230	N1774	N323	1
392231	N1786	N323	1
392232	N1793	N323	1
392233	N1815	N323	1
392234	N1818	N323	1
392236	N1864	N323	1
392237	N1870	N323	1
392238	N1890	N323	1
392239	N1932	N323	1
392240	N1942	N323	1
392241	N1943	N323	1
392242	N1986	N323	1
392243	N1991	N323	1
392244	N2004	N323	1
392247	N2036	N323	1
392248	N2043	N323	1
392249	N2080	N323	1
392250	N2084	N323	1
392251	N2089	N323	1
392253	N2145	N323	1
392254	N2163	N323	1
392255	N2173	N323	1
392256	N2190	N323	1
392257	N2193	N323	1
392259	N2227	N323	1
392260	N2252	N323	1
392261	N2299	N323	1
392262	N2302	N323	1
392263	N2311	N323	1
392264	N2363	N323	1
392265	N2369	N323	1
392266	N2387	N323	1
392267	N2424	N323	1
392268	N2433	N323	1
392271	N2521	N323	1
392272	N2527	N323	1
392273	N2531	N323	1
392275	N2545	N323	1
392276	N2554	N323	1
392277	N2564	N323	1
392278	N2567	N323	1
392279	N2572	N323	1
392280	N2578	N323	1
392285	N2630	N323	1
392286	N2631	N323	1
392287	N2632	N323	1
392289	N2723	N323	1
392291	N2859	N323	1
392292	N2873	N323	1
392293	N2876	N323	1
392294	N2878	N323	1
392295	N2883	N323	1
392296	N2902	N323	1
392297	N2907	N323	1
392298	N2987	N323	1
392299	N2992	N323	1
392300	N3049	N323	1
392301	N3065	N323	1
392302	N3071	N323	1
392303	N3136	N323	1
392306	N3177	N323	1
392307	N3207	N323	1
392308	N3281	N323	1
392309	N3289	N323	1
392311	N3334	N323	1
392312	N3361	N323	1
392314	N3455	N323	1
392315	N3470	N323	1
392316	N3500	N323	1
392318	N3531	N323	1
392320	N3550	N323	1
392321	N3612	N323	1
392322	N3616	N323	1
392325	N3671	N323	1
392326	N3681	N323	1
392328	N3703	N323	1
392329	N3757	N323	1
392330	N3768	N323	1
392331	N3811	N323	1
392332	N3832	N323	1
392333	N3842	N323	1
392334	N3851	N323	1
392336	N3860	N323	1
392337	N3881	N323	1
392338	N3910	N323	1
392339	N3913	N323	1
392340	N3929	N323	1
392341	N3994	N323	1
392343	N4031	N323	1
392344	N4049	N323	1
392347	N4099	N323	1
392348	N4144	N323	1
392349	N4150	N323	1
392351	N4209	N323	1
392352	N4227	N323	1
392355	N4250	N323	1
392356	N4285	N323	1
392357	N4335	N323	1
392358	N4354	N323	1
392363	N4602	N323	1
392365	N4650	N323	1
392366	N4673	N323	1
392367	N4794	N323	1
392368	N4849	N323	1
392370	N4871	N323	1
392373	N4937	N323	1
392374	N4967	N323	1
392376	N5038	N323	1
392377	N5097	N323	1
392379	N5120	N323	1
392382	N5155	N323	1
392385	N5260	N323	1
392386	N5270	N323	1
392388	N5318	N323	1
392389	N5369	N323	1
392391	N5423	N323	1
392393	N5451	N323	1
392394	N5553	N323	1
392396	N5587	N323	1
392398	N5614	N323	1
392400	N5708	N323	1
392403	N5931	N323	1
392405	N6033	N323	1
392407	N6139	N323	1
392408	N6158	N323	1
392413	N6354	N323	1
392414	N6373	N323	1
392415	N6544	N323	1
392416	N6560	N323	1
392417	N6580	N323	1
392418	N6629	N323	1
392419	N6654	N323	1
392421	N6747	N323	1
392422	N6773	N323	1
392424	N6787	N323	1
392427	N6852	N323	1
392430	N6906	N323	1
392431	N7015	N323	1
392432	N7066	N323	1
392435	N7198	N323	1
392437	N7282	N323	1
392438	N7334	N323	1
392441	N7402	N323	1
392445	N7654	N323	1
392446	N7681	N323	1
392452	N7923	N323	1
392453	N7958	N323	1
392454	N8004	N323	1
392457	N8097	N323	1
392458	N8100	N323	1
392459	N8171	N323	1
392460	N8199	N323	1
392461	N8220	N323	1
392462	N8223	N323	1
392467	N8603	N323	1
392468	N8666	N323	1
392471	N8766	N323	1
392473	N8840	N323	1
392476	N8930	N323	1
392477	N8942	N323	1
392479	N9020	N323	1
392483	N9251	N323	1
392487	N9491	N323	1
392488	N9589	N323	1
392490	N9634	N323	1
392499	N9958	N323	1
392500	N10065	N323	1
392501	N10078	N323	1
392503	N10168	N323	1
392505	N10329	N323	1
392506	N10333	N323	1
392507	N10456	N323	1
392508	N10542	N323	1
392509	N10625	N323	1
392522	N11534	N323	1
392524	N11730	N323	1
392525	N11733	N323	1
392526	N11758	N323	1
392529	N11906	N323	1
392533	N12230	N323	1
392534	N12348	N323	1
392537	N12616	N323	1
392540	N13066	N323	1
392547	N13439	N323	1
392548	N13831	N323	1
392552	N14292	N323	1
392554	N14415	N323	1
392555	N14489	N323	1
392565	N16061	N323	1
392566	N16327	N323	1
392567	N16416	N323	1
392571	N16785	N323	1
392573	N16851	N323	1
392575	N16935	N323	1
392582	N18239	N323	1
392584	N18653	N323	1
392589	N20506	N323	1
392597	N21965	N323	1
392599	N22039	N323	1
392601	N23246	N323	1
392610	N26312	N323	1
392613	N26792	N323	1
392617	N28452	N323	1
392622	N30165	N323	1
392628	N31903	N323	1
392631	N33451	N323	1
392635	N34832	N323	1
392644	N41774	N323	1
392655	N55909	N323	1
392658	N19	N323	1
392659	N35	N323	1
392660	N68	N323	1
392661	N143	N323	1
392662	N209	N323	1
392663	N221	N323	1
392664	N236	N323	1
392666	N306	N323	1
392667	N357	N323	1
392669	N439	N323	1
392670	N464	N323	1
392671	N511	N323	1
392672	N603	N323	1
392673	N702	N323	1
392674	N752	N323	1
392678	N3115	N323	1
392679	N3148	N323	1
392680	N3326	N323	1
392682	N3649	N323	1
392685	N3884	N323	1
392686	N4163	N323	1
392688	N6345	N323	1
392706	N3731	N323	1
392747	N11578	N323	1
392753	N22917	N323	1
392775	N1383	N323	1
392777	N2139	N323	1
392778	N2288	N323	1
392780	N3333	N323	1
392782	N3754	N323	1
392783	N4127	N323	1
392784	N4133	N323	1
392786	N4960	N323	1
392787	N5306	N323	1
392789	N5599	N323	1
392796	N13331	N323	1
392797	N21068	N323	1
392803	N58558	N323	1
392805	N107	N323	1
392810	N290	N323	1
392811	N1392	N323	1
392813	N1596	N323	1
392815	N1783	N323	1
392816	N1896	N323	1
392829	N3216	N323	1
392839	N4537	N323	1
392883	N441	N323	1
392892	N2558	N323	1
392893	N2906	N323	1
392894	N3062	N323	1
392898	N3890	N323	1
392902	N4487	N323	1
392903	N5157	N323	1
392904	N5921	N323	1
392912	N8327	N323	1
392922	N11523	N323	1
392953	N1037	N323	1
392968	N36	N323	1
392970	N78	N323	1
392980	N3190	N323	1
392982	N4366	N323	1
392985	N5347	N323	1
392986	N5570	N323	1
392999	N2	N323	1
393000	N6	N323	1
393001	N13	N323	1
393002	N47	N323	1
393003	N60	N323	1
393004	N62	N323	1
393005	N79	N323	1
393006	N84	N323	1
393007	N96	N323	1
393008	N108	N323	1
393010	N148	N323	1
393011	N193	N323	1
393012	N227	N323	1
393013	N230	N323	1
393014	N245	N323	1
393016	N331	N323	1
393017	N334	N323	1
393018	N347	N323	1
393019	N362	N323	1
393020	N403	N323	1
393021	N406	N323	1
393022	N421	N323	1
393023	N429	N323	1
393024	N443	N323	1
393025	N451	N323	1
393026	N478	N323	1
393027	N495	N323	1
393028	N532	N323	1
393030	N584	N323	1
393031	N599	N323	1
393032	N649	N323	1
393033	N656	N323	1
393034	N668	N323	1
393035	N676	N323	1
393037	N728	N323	1
393038	N741	N323	1
393039	N757	N323	1
393040	N800	N323	1
393041	N982	N323	1
393042	N1008	N323	1
393043	N1027	N323	1
393045	N1058	N323	1
393046	N1072	N323	1
393047	N1091	N323	1
393048	N1151	N323	1
393050	N1162	N323	1
393052	N1218	N323	1
393053	N1253	N323	1
393054	N1295	N323	1
393055	N1296	N323	1
393056	N1298	N323	1
393058	N1312	N323	1
393060	N1381	N323	1
393062	N1476	N323	1
393063	N1481	N323	1
393064	N1582	N323	1
393066	N1677	N323	1
393067	N1760	N323	1
393068	N1839	N323	1
393069	N1875	N323	1
393070	N1886	N323	1
393071	N1937	N323	1
393072	N1990	N323	1
393076	N2197	N323	1
393078	N2242	N323	1
393079	N2357	N323	1
393081	N2413	N323	1
393082	N2494	N323	1
393083	N2512	N323	1
393084	N2528	N323	1
393085	N2537	N323	1
393086	N2592	N323	1
393088	N2640	N323	1
393090	N2702	N323	1
393091	N2710	N323	1
393093	N2860	N323	1
393097	N2937	N323	1
393098	N3063	N323	1
393100	N3176	N323	1
393101	N3231	N323	1
393102	N3260	N323	1
393103	N3308	N323	1
393105	N3376	N323	1
393109	N3651	N323	1
393111	N3669	N323	1
393113	N3717	N323	1
393114	N3840	N323	1
393115	N3861	N323	1
393117	N3869	N323	1
393118	N3870	N323	1
393119	N3871	N323	1
393120	N3891	N323	1
393122	N4265	N323	1
393124	N4627	N323	1
393125	N4706	N323	1
393126	N4785	N323	1
393127	N4926	N323	1
393128	N4976	N323	1
393129	N5076	N323	1
393130	N5195	N323	1
393131	N5222	N323	1
393132	N5342	N323	1
393133	N5414	N323	1
393137	N5808	N323	1
393139	N6176	N323	1
393141	N6199	N323	1
393144	N6433	N323	1
393146	N6600	N323	1
393147	N6701	N323	1
393148	N6761	N323	1
393151	N7252	N323	1
393160	N10318	N323	1
393164	N10814	N323	1
393166	N10970	N323	1
393177	N17241	N323	1
393178	N17436	N323	1
393181	N18594	N323	1
393192	N102	N323	1
393195	N279	N323	1
393196	N415	N323	1
393198	N554	N323	1
393199	N906	N323	1
393200	N1112	N323	1
393201	N1852	N323	1
393202	N1975	N323	1
393207	N7874	N323	1
393224	N257	N323	1
393233	N1214	N323	1
393235	N9	N323	1
393238	N33	N323	1
393239	N46	N323	1
393240	N121	N323	1
393242	N139	N323	1
393244	N180	N323	1
393246	N246	N323	1
393247	N251	N323	1
393248	N255	N323	1
393252	N310	N323	1
393254	N338	N323	1
393255	N366	N323	1
393258	N426	N323	1
393259	N444	N323	1
393262	N464	N323	1
393264	N499	N323	1
393269	N528	N323	1
393271	N542	N323	1
393277	N647	N323	1
393278	N648	N323	1
393279	N658	N323	1
393283	N703	N323	1
393286	N781	N323	1
393289	N835	N323	1
393290	N854	N323	1
393295	N894	N323	1
393299	N955	N323	1
393306	N1006	N323	1
393308	N1031	N323	1
393318	N1164	N323	1
393323	N1225	N323	1
393325	N1236	N323	1
393327	N1254	N323	1
393330	N1275	N323	1
393331	N1305	N323	1
393335	N1396	N323	1
393338	N1411	N323	1
393340	N1427	N323	1
393353	N1563	N323	1
393355	N1617	N323	1
393357	N1664	N323	1
393360	N1693	N323	1
393362	N1722	N323	1
393363	N1737	N323	1
393364	N1741	N323	1
393365	N1755	N323	1
393367	N1810	N323	1
393372	N1899	N323	1
393373	N1900	N323	1
393375	N1920	N323	1
393376	N1924	N323	1
393379	N1980	N323	1
393382	N2062	N323	1
393388	N2177	N323	1
393389	N2200	N323	1
393399	N2408	N323	1
393405	N2634	N323	1
393406	N2638	N323	1
393415	N2765	N323	1
393418	N2851	N323	1
393422	N3009	N323	1
393426	N3119	N323	1
393430	N3193	N323	1
393434	N3291	N323	1
393435	N3309	N323	1
393437	N3316	N323	1
393443	N3439	N323	1
393445	N3480	N323	1
393451	N3535	N323	1
393461	N3878	N323	1
393464	N3979	N323	1
393469	N4120	N323	1
393474	N4324	N323	1
393479	N4539	N323	1
393480	N4550	N323	1
393484	N4659	N323	1
393485	N4685	N323	1
393490	N4924	N323	1
393500	N5109	N323	1
393501	N5136	N323	1
393503	N5182	N323	1
393506	N5297	N323	1
393509	N5350	N323	1
393511	N5390	N323	1
393514	N5473	N323	1
393517	N5520	N323	1
393518	N5539	N323	1
393526	N5716	N323	1
393527	N5765	N323	1
393531	N5955	N323	1
393547	N6682	N323	1
393548	N6703	N323	1
393549	N6732	N323	1
393552	N6786	N323	1
393553	N6826	N323	1
393555	N6848	N323	1
393560	N6917	N323	1
393573	N7498	N323	1
393577	N7711	N323	1
393580	N7780	N323	1
393581	N7895	N323	1
393582	N7924	N323	1
393585	N7968	N323	1
393598	N8638	N323	1
393600	N8756	N323	1
393613	N9530	N323	1
393617	N9652	N323	1
393638	N10782	N323	1
393642	N11037	N323	1
393644	N11078	N323	1
393645	N11133	N323	1
393662	N12273	N323	1
393672	N13114	N323	1
393679	N13359	N323	1
393701	N15156	N323	1
393721	N17733	N323	1
393728	N18761	N323	1
393731	N18895	N323	1
393758	N21282	N323	1
393763	N22006	N323	1
393769	N23101	N323	1
393786	N24901	N323	1
393815	N38052	N323	1
393830	N51367	N323	1
393836	N53534	N323	1
393838	N57160	N323	1
393844	N37	N323	1
393845	N80	N323	1
393850	N280	N323	1
393853	N292	N323	1
393877	N1156	N323	1
393934	N7418	N323	1
393941	N9958	N323	1
393962	N26471	N323	1
393983	N116565	N323	1
393988	N1063	N323	1
393991	N2928	N323	1
394000	N6836	N323	1
394049	N239	N323	1
394056	N3706	N323	1
394061	N5964	N323	1
394100	N1781	N323	1
394144	N27	N323	1
394146	N42	N323	1
394147	N51	N323	1
394154	N133	N323	1
394155	N134	N323	1
394157	N163	N323	1
394158	N174	N323	1
394160	N189	N323	1
394161	N196	N323	1
394163	N205	N323	1
394164	N250	N323	1
394167	N269	N323	1
394168	N278	N323	1
394169	N282	N323	1
394170	N293	N323	1
394174	N340	N323	1
394178	N368	N323	1
394179	N370	N323	1
394184	N460	N323	1
394194	N593	N323	1
394196	N610	N323	1
394205	N769	N323	1
394206	N788	N323	1
394215	N1034	N323	1
394222	N1190	N323	1
394224	N1203	N323	1
394229	N1328	N323	1
394231	N1350	N323	1
394233	N1385	N323	1
394244	N1567	N323	1
394250	N1727	N323	1
394262	N1972	N323	1
394271	N2246	N323	1
394273	N2251	N323	1
394276	N2301	N323	1
394278	N2324	N323	1
394280	N2383	N323	1
394288	N2514	N323	1
394291	N2563	N323	1
394297	N2695	N323	1
394299	N2763	N323	1
394301	N2786	N323	1
394302	N2895	N323	1
394310	N3013	N323	1
394313	N3052	N323	1
394314	N3080	N323	1
394325	N3380	N323	1
394328	N3424	N323	1
394329	N3431	N323	1
394336	N3766	N323	1
394342	N3900	N323	1
394343	N3921	N323	1
394348	N4073	N323	1
394351	N4107	N323	1
394354	N4162	N323	1
394355	N4282	N323	1
394357	N4329	N323	1
394364	N4506	N323	1
394365	N4508	N323	1
394367	N4577	N323	1
394386	N5650	N323	1
394388	N5757	N323	1
394393	N5908	N323	1
394404	N6171	N323	1
394425	N6959	N323	1
394429	N7089	N323	1
394430	N7103	N323	1
394432	N7145	N323	1
394437	N7268	N323	1
394459	N8614	N323	1
394467	N8898	N323	1
394472	N9464	N323	1
394475	N9739	N323	1
394476	N9746	N323	1
394651	N440	N323	1
394652	N607	N323	1
394654	N751	N323	1
394666	N2870	N323	1
394670	N3748	N323	1
394671	N4275	N323	1
394672	N5552	N323	1
394677	N9576	N323	1
394678	N11512	N323	1
394682	N18224	N323	1
394683	N15202	N323	1
394689	N30043	N323	1
394693	N61560	N323	1
395344	N169	N333	1
395345	N213	N333	1
395346	N242	N333	1
395349	N427	N333	1
395350	N433	N333	1
395352	N533	N333	1
395353	N672	N333	1
395355	N770	N333	1
395357	N1374	N333	1
395358	N1390	N333	1
395363	N2548	N333	1
395364	N2759	N333	1
395365	N2817	N333	1
395377	N7906	N333	1
395406	N22	N333	1
395407	N30	N333	1
395408	N34	N333	1
395409	N35	N333	1
395410	N41	N333	1
395411	N43	N333	1
395412	N49	N333	1
395413	N54	N333	1
395414	N58	N333	1
395415	N59	N333	1
395416	N61	N333	1
395417	N73	N333	1
395418	N75	N333	1
395419	N80	N333	1
395420	N92	N333	1
395421	N98	N333	1
395422	N105	N333	1
395423	N128	N333	1
395424	N136	N333	1
395425	N146	N333	1
395426	N156	N333	1
395427	N166	N333	1
395428	N183	N333	1
395429	N243	N333	1
395430	N256	N333	1
395431	N272	N333	1
395432	N273	N333	1
395433	N274	N333	1
395434	N276	N333	1
395435	N314	N333	1
395436	N323	N333	1
395438	N350	N333	1
395439	N359	N333	1
395440	N361	N333	1
395441	N379	N333	1
395442	N385	N333	1
395443	N393	N333	1
395444	N395	N333	1
395445	N423	N333	1
395446	N438	N333	1
395447	N466	N333	1
395448	N469	N333	1
395449	N471	N333	1
395450	N486	N333	1
395451	N513	N333	1
395452	N519	N333	1
395453	N546	N333	1
395454	N547	N333	1
395456	N575	N333	1
395457	N578	N333	1
395458	N594	N333	1
395459	N609	N333	1
395461	N626	N333	1
395462	N634	N333	1
395463	N636	N333	1
395464	N689	N333	1
395465	N715	N333	1
395466	N727	N333	1
395467	N731	N333	1
395469	N776	N333	1
395470	N785	N333	1
395471	N787	N333	1
395472	N827	N333	1
395473	N899	N333	1
395474	N913	N333	1
395475	N919	N333	1
395476	N990	N333	1
395477	N998	N333	1
395478	N1016	N333	1
395479	N1025	N333	1
395480	N1053	N333	1
395481	N1059	N333	1
395482	N1065	N333	1
395483	N1076	N333	1
395484	N1077	N333	1
395485	N1115	N333	1
395486	N1166	N333	1
395487	N1193	N333	1
395488	N1204	N333	1
395489	N1206	N333	1
395490	N1241	N333	1
395491	N1276	N333	1
395492	N1278	N333	1
395493	N1294	N333	1
395494	N1315	N333	1
395495	N1317	N333	1
395496	N1340	N333	1
395497	N1359	N333	1
395498	N1532	N333	1
395499	N1634	N333	1
395500	N1667	N333	1
395501	N1709	N333	1
395502	N1749	N333	1
395503	N1756	N333	1
395504	N1837	N333	1
395505	N1844	N333	1
395506	N1865	N333	1
395508	N1907	N333	1
395509	N1930	N333	1
395510	N1964	N333	1
395511	N1971	N333	1
395512	N2006	N333	1
395513	N2015	N333	1
395514	N2022	N333	1
395516	N2135	N333	1
395517	N2160	N333	1
395518	N2232	N333	1
395519	N2276	N333	1
395520	N2278	N333	1
395521	N2313	N333	1
395523	N2400	N333	1
395524	N2421	N333	1
395525	N2442	N333	1
395526	N2470	N333	1
395527	N2489	N333	1
395528	N2526	N333	1
395529	N2547	N333	1
395530	N2561	N333	1
395531	N2590	N333	1
395532	N2612	N333	1
395535	N2852	N333	1
395536	N2888	N333	1
395537	N2905	N333	1
395538	N2924	N333	1
395539	N2925	N333	1
395540	N3040	N333	1
395541	N3106	N333	1
395542	N3137	N333	1
395543	N3160	N333	1
395544	N3162	N333	1
395545	N3174	N333	1
395546	N3202	N333	1
395547	N3411	N333	1
395548	N3422	N333	1
395549	N3437	N333	1
395551	N3484	N333	1
395552	N3506	N333	1
395553	N3627	N333	1
395554	N3632	N333	1
395555	N3635	N333	1
395557	N3699	N333	1
395559	N3792	N333	1
395560	N3836	N333	1
395562	N3925	N333	1
395563	N3996	N333	1
395564	N4001	N333	1
395565	N4022	N333	1
395566	N4128	N333	1
395567	N4500	N333	1
395568	N4542	N333	1
395570	N4590	N333	1
395571	N4639	N333	1
395573	N4834	N333	1
395574	N4846	N333	1
395575	N4868	N333	1
395576	N4870	N333	1
395577	N4909	N333	1
395579	N5005	N333	1
395580	N5099	N333	1
395582	N5163	N333	1
395583	N5167	N333	1
395584	N5218	N333	1
395585	N5445	N333	1
395586	N5689	N333	1
395587	N5691	N333	1
395588	N5734	N333	1
395589	N5809	N333	1
395590	N5821	N333	1
395591	N5946	N333	1
395593	N6151	N333	1
395594	N6216	N333	1
395597	N6315	N333	1
395600	N6499	N333	1
395601	N6610	N333	1
395602	N6691	N333	1
395603	N6743	N333	1
395604	N6880	N333	1
395605	N6915	N333	1
395608	N7283	N333	1
395611	N7463	N333	1
395613	N7638	N333	1
395614	N7775	N333	1
395615	N7818	N333	1
395616	N7872	N333	1
395617	N7950	N333	1
395620	N8398	N333	1
395623	N8938	N333	1
395624	N9695	N333	1
395625	N9847	N333	1
395630	N11464	N333	1
395632	N11748	N333	1
395634	N12209	N333	1
395637	N12540	N333	1
395638	N12638	N333	1
395639	N14385	N333	1
395642	N15289	N333	1
395644	N17128	N333	1
395645	N17654	N333	1
395650	N22262	N333	1
395651	N24247	N333	1
395655	N29950	N333	1
395657	N11	N333	1
395658	N32	N333	1
395659	N144	N333	1
395660	N176	N333	1
395661	N206	N333	1
395662	N242	N333	1
395663	N421	N333	1
395665	N879	N333	1
395666	N1363	N333	1
395667	N1408	N333	1
395669	N2554	N333	1
395675	N9118	N333	1
395676	N11686	N333	1
395677	N13431	N333	1
395679	N17395	N333	1
395682	N265	N333	1
395683	N289	N333	1
395684	N339	N333	1
395685	N422	N333	1
395686	N470	N333	1
395687	N475	N333	1
395688	N563	N333	1
395690	N735	N333	1
395691	N822	N333	1
395692	N823	N333	1
395693	N1033	N333	1
395696	N1347	N333	1
395697	N1355	N333	1
395698	N1404	N333	1
395700	N2492	N333	1
395703	N3120	N333	1
395704	N3300	N333	1
395705	N4050	N333	1
395706	N4188	N333	1
395708	N5255	N333	1
395709	N5405	N333	1
395710	N6079	N333	1
395711	N6394	N333	1
395713	N7052	N333	1
395717	N14932	N333	1
395721	N21034	N333	1
395724	N30365	N333	1
395737	N571	N333	1
395740	N55	N333	1
395748	N24	N333	1
395749	N38	N333	1
395750	N64	N333	1
395751	N74	N333	1
395752	N82	N333	1
395753	N122	N333	1
395754	N131	N333	1
395755	N144	N333	1
395756	N153	N333	1
395757	N154	N333	1
395758	N161	N333	1
395759	N165	N333	1
395760	N178	N333	1
395761	N231	N333	1
395762	N237	N333	1
395763	N271	N333	1
395764	N277	N333	1
395765	N279	N333	1
395766	N280	N333	1
395767	N281	N333	1
395768	N291	N333	1
395770	N305	N333	1
395771	N313	N333	1
395772	N351	N333	1
395773	N369	N333	1
395774	N371	N333	1
395775	N424	N333	1
395776	N565	N333	1
395777	N587	N333	1
395778	N595	N333	1
395779	N611	N333	1
395780	N642	N333	1
395781	N660	N333	1
395782	N702	N333	1
395783	N725	N333	1
395784	N801	N333	1
395785	N832	N333	1
395786	N914	N333	1
395787	N925	N333	1
395788	N938	N333	1
395789	N947	N333	1
395790	N961	N333	1
395791	N967	N333	1
395792	N971	N333	1
395793	N1018	N333	1
395794	N1098	N333	1
395795	N1159	N333	1
395796	N1165	N333	1
395797	N1178	N333	1
395798	N1184	N333	1
395800	N1256	N333	1
395801	N1262	N333	1
395802	N1272	N333	1
395803	N1417	N333	1
395804	N1501	N333	1
395805	N1504	N333	1
395806	N1578	N333	1
395807	N1606	N333	1
395808	N1625	N333	1
395809	N1641	N333	1
395810	N1646	N333	1
395811	N1675	N333	1
395812	N2056	N333	1
395813	N2064	N333	1
395814	N2081	N333	1
395815	N2083	N333	1
395816	N2126	N333	1
395817	N2128	N333	1
395819	N2255	N333	1
395820	N2296	N333	1
395821	N2320	N333	1
395822	N2342	N333	1
395823	N2360	N333	1
395824	N2465	N333	1
395825	N2469	N333	1
395827	N2504	N333	1
395828	N2509	N333	1
395829	N2579	N333	1
395831	N2693	N333	1
395832	N2722	N333	1
395833	N2727	N333	1
395834	N2752	N333	1
395835	N2867	N333	1
395836	N2900	N333	1
395837	N2920	N333	1
395838	N3056	N333	1
395840	N3143	N333	1
395841	N3198	N333	1
395842	N3294	N333	1
395843	N3409	N333	1
395845	N3749	N333	1
395847	N3944	N333	1
395848	N3955	N333	1
395849	N3967	N333	1
395850	N3971	N333	1
395851	N4052	N333	1
395852	N4181	N333	1
395854	N4375	N333	1
395855	N4443	N333	1
395856	N4465	N333	1
395857	N4474	N333	1
395858	N4548	N333	1
395859	N4667	N333	1
395860	N4723	N333	1
395861	N4799	N333	1
395863	N4852	N333	1
395865	N4984	N333	1
395866	N5026	N333	1
395868	N5178	N333	1
395872	N5517	N333	1
395873	N5528	N333	1
395874	N5710	N333	1
395875	N5776	N333	1
395877	N6274	N333	1
395878	N6308	N333	1
395880	N6400	N333	1
395881	N6510	N333	1
395882	N6534	N333	1
395883	N6541	N333	1
395884	N6637	N333	1
395885	N6818	N333	1
395886	N6888	N333	1
395888	N7049	N333	1
395890	N7374	N333	1
395891	N7555	N333	1
395894	N8164	N333	1
395895	N8230	N333	1
395896	N8956	N333	1
395899	N9153	N333	1
395900	N9227	N333	1
395901	N9385	N333	1
395902	N9423	N333	1
395906	N11258	N333	1
395907	N11443	N333	1
395908	N12113	N333	1
395909	N12728	N333	1
395913	N15513	N333	1
395915	N15815	N333	1
395920	N16176	N333	1
395922	N17038	N333	1
395923	N17201	N333	1
395924	N17280	N333	1
395925	N18625	N333	1
395927	N19470	N333	1
395928	N24188	N333	1
395932	N50349	N333	1
395934	N106	N333	1
395937	N215	N333	1
395938	N260	N333	1
395939	N721	N333	1
395941	N1892	N333	1
395942	N2048	N333	1
395943	N2907	N333	1
395948	N30118	N333	1
395953	N4	N333	1
395954	N53	N333	1
395955	N71	N333	1
395956	N135	N333	1
395959	N172	N333	1
395960	N175	N333	1
395961	N177	N333	1
395962	N202	N333	1
395963	N217	N333	1
395965	N232	N333	1
395966	N248	N333	1
395968	N275	N333	1
395969	N286	N333	1
395971	N336	N333	1
395972	N344	N333	1
395973	N353	N333	1
395974	N384	N333	1
395975	N388	N333	1
395977	N419	N333	1
395979	N448	N333	1
395980	N454	N333	1
395981	N461	N333	1
395982	N463	N333	1
395983	N517	N333	1
395984	N541	N333	1
395985	N592	N333	1
395986	N603	N333	1
395987	N604	N333	1
395988	N605	N333	1
395989	N625	N333	1
395991	N651	N333	1
395992	N664	N333	1
395993	N667	N333	1
395994	N681	N333	1
395996	N713	N333	1
395998	N792	N333	1
396000	N817	N333	1
396001	N836	N333	1
396003	N838	N333	1
396004	N840	N333	1
396006	N889	N333	1
396007	N920	N333	1
396008	N937	N333	1
396009	N952	N333	1
396010	N962	N333	1
396011	N972	N333	1
396014	N1002	N333	1
396015	N1023	N333	1
396016	N1035	N333	1
396017	N1055	N333	1
396018	N1075	N333	1
396020	N1187	N333	1
396021	N1215	N333	1
396022	N1222	N333	1
396023	N1223	N333	1
396026	N1250	N333	1
396028	N1271	N333	1
396029	N1289	N333	1
396030	N1299	N333	1
396031	N1329	N333	1
396032	N1343	N333	1
396033	N1362	N333	1
396034	N1364	N333	1
396035	N1367	N333	1
396036	N1368	N333	1
396038	N1413	N333	1
396040	N1460	N333	1
396042	N1558	N333	1
396043	N1566	N333	1
396045	N1655	N333	1
396046	N1687	N333	1
396047	N1696	N333	1
396049	N1712	N333	1
396050	N1744	N333	1
396052	N1889	N333	1
396053	N1891	N333	1
396054	N1978	N333	1
396057	N2101	N333	1
396058	N2104	N333	1
396060	N2151	N333	1
396061	N2162	N333	1
396063	N2189	N333	1
396064	N2191	N333	1
396066	N2209	N333	1
396067	N2243	N333	1
396068	N2245	N333	1
396069	N2249	N333	1
396070	N2267	N333	1
396072	N2379	N333	1
396073	N2456	N333	1
396074	N2497	N333	1
396075	N2566	N333	1
396076	N2574	N333	1
396078	N2697	N333	1
396080	N2726	N333	1
396081	N2758	N333	1
396083	N2772	N333	1
396085	N2811	N333	1
396086	N2889	N333	1
396087	N2890	N333	1
396089	N2915	N333	1
396090	N2921	N333	1
396091	N2931	N333	1
396096	N3082	N333	1
396098	N3179	N333	1
396101	N3303	N333	1
396102	N3358	N333	1
396105	N3553	N333	1
396107	N3605	N333	1
396108	N3608	N333	1
396109	N3619	N333	1
396110	N3642	N333	1
396111	N3701	N333	1
396114	N3831	N333	1
396115	N3864	N333	1
396116	N3963	N333	1
396118	N4005	N333	1
396120	N4068	N333	1
396122	N4208	N333	1
396127	N4340	N333	1
396130	N4541	N333	1
396134	N4680	N333	1
396135	N4688	N333	1
396137	N4990	N333	1
396140	N5112	N333	1
396141	N5187	N333	1
396142	N5198	N333	1
396144	N5307	N333	1
396145	N5310	N333	1
396146	N5316	N333	1
396147	N5391	N333	1
396149	N5498	N333	1
396151	N5612	N333	1
396152	N5927	N333	1
396153	N5936	N333	1
396156	N6081	N333	1
396159	N6459	N333	1
396160	N6481	N333	1
396162	N6721	N333	1
396164	N6764	N333	1
396166	N7169	N333	1
396169	N7324	N333	1
396170	N7347	N333	1
396171	N7396	N333	1
396177	N7929	N333	1
396178	N8042	N333	1
396179	N8197	N333	1
396180	N8263	N333	1
396183	N8345	N333	1
396186	N8915	N333	1
396187	N8916	N333	1
396196	N10137	N333	1
396202	N11158	N333	1
396203	N11399	N333	1
396205	N11675	N333	1
396209	N12157	N333	1
396210	N12222	N333	1
396211	N12447	N333	1
396216	N13960	N333	1
396220	N14904	N333	1
396231	N18334	N333	1
396235	N19229	N333	1
396243	N22207	N333	1
396248	N24157	N333	1
396262	N170	N333	1
396265	N223	N333	1
396266	N294	N333	1
396267	N296	N333	1
396268	N389	N333	1
396269	N443	N333	1
396274	N1036	N333	1
396275	N1058	N333	1
396276	N1121	N333	1
396278	N1171	N333	1
396279	N1243	N333	1
396282	N2027	N333	1
396284	N2175	N333	1
396302	N24721	N333	1
396312	N4103	N333	1
396321	N91	N333	1
396324	N261	N333	1
396326	N3	N333	1
396327	N5	N333	1
396328	N23	N333	1
396329	N25	N333	1
396330	N26	N333	1
396331	N31	N333	1
396332	N48	N333	1
396333	N52	N333	1
396334	N68	N333	1
396335	N81	N333	1
396336	N111	N333	1
396338	N150	N333	1
396339	N190	N333	1
396340	N207	N333	1
396341	N209	N333	1
396342	N211	N333	1
396343	N216	N333	1
396344	N222	N333	1
396345	N225	N333	1
396346	N235	N333	1
396348	N267	N333	1
396349	N285	N333	1
396350	N287	N333	1
396351	N302	N333	1
396353	N346	N333	1
396355	N356	N333	1
396358	N397	N333	1
396360	N412	N333	1
396361	N414	N333	1
396362	N415	N333	1
396363	N430	N333	1
396364	N431	N333	1
396365	N439	N333	1
396366	N442	N333	1
396367	N447	N333	1
396368	N449	N333	1
396370	N490	N333	1
396371	N491	N333	1
396372	N496	N333	1
396373	N500	N333	1
396374	N518	N333	1
396376	N534	N333	1
396377	N544	N333	1
396378	N553	N333	1
396379	N560	N333	1
396380	N561	N333	1
396381	N569	N333	1
396382	N572	N333	1
396383	N577	N333	1
396384	N582	N333	1
396385	N589	N333	1
396386	N590	N333	1
396387	N597	N333	1
396389	N628	N333	1
396390	N635	N333	1
396391	N637	N333	1
396392	N652	N333	1
396393	N677	N333	1
396394	N683	N333	1
396395	N687	N333	1
396397	N697	N333	1
396398	N706	N333	1
396399	N709	N333	1
396400	N710	N333	1
396402	N722	N333	1
396403	N733	N333	1
396404	N749	N333	1
396405	N771	N333	1
396406	N774	N333	1
396407	N777	N333	1
396408	N778	N333	1
396409	N813	N333	1
396410	N825	N333	1
396411	N843	N333	1
396412	N853	N333	1
396413	N861	N333	1
396414	N864	N333	1
396415	N865	N333	1
396416	N868	N333	1
396418	N890	N333	1
396419	N893	N333	1
396420	N909	N333	1
396421	N921	N333	1
396423	N928	N333	1
396424	N946	N333	1
396425	N953	N333	1
396426	N1010	N333	1
396427	N1014	N333	1
396428	N1021	N333	1
396429	N1029	N333	1
396430	N1038	N333	1
396431	N1070	N333	1
396432	N1085	N333	1
396434	N1108	N333	1
396435	N1110	N333	1
396438	N1157	N333	1
396439	N1188	N333	1
396442	N1255	N333	1
396443	N1260	N333	1
396444	N1267	N333	1
396445	N1268	N333	1
396446	N1274	N333	1
396447	N1291	N333	1
396449	N1370	N333	1
396450	N1373	N333	1
396451	N1391	N333	1
396452	N1399	N333	1
396454	N1439	N333	1
396455	N1444	N333	1
396457	N1461	N333	1
396458	N1477	N333	1
396459	N1494	N333	1
396460	N1514	N333	1
396461	N1545	N333	1
396462	N1547	N333	1
396463	N1550	N333	1
396465	N1559	N333	1
396467	N1570	N333	1
396468	N1610	N333	1
396470	N1631	N333	1
396471	N1657	N333	1
396473	N1674	N333	1
396474	N1678	N333	1
396475	N1691	N333	1
396476	N1701	N333	1
396477	N1714	N333	1
396478	N1718	N333	1
396479	N1770	N333	1
396480	N1772	N333	1
396481	N1774	N333	1
396482	N1786	N333	1
396483	N1793	N333	1
396484	N1815	N333	1
396485	N1818	N333	1
396487	N1864	N333	1
396488	N1870	N333	1
396489	N1890	N333	1
396490	N1932	N333	1
396491	N1942	N333	1
396492	N1943	N333	1
396493	N1986	N333	1
396494	N1991	N333	1
396495	N2004	N333	1
396498	N2036	N333	1
396499	N2043	N333	1
396500	N2080	N333	1
396501	N2084	N333	1
396502	N2089	N333	1
396504	N2145	N333	1
396505	N2163	N333	1
396506	N2173	N333	1
396507	N2190	N333	1
396508	N2193	N333	1
396510	N2227	N333	1
396511	N2252	N333	1
396512	N2299	N333	1
396513	N2302	N333	1
396514	N2311	N333	1
396515	N2363	N333	1
396516	N2369	N333	1
396517	N2387	N333	1
396518	N2424	N333	1
396519	N2433	N333	1
396522	N2521	N333	1
396523	N2527	N333	1
396524	N2531	N333	1
396526	N2545	N333	1
396527	N2554	N333	1
396528	N2564	N333	1
396529	N2567	N333	1
396530	N2572	N333	1
396531	N2578	N333	1
396536	N2630	N333	1
396537	N2631	N333	1
396538	N2632	N333	1
396540	N2723	N333	1
396541	N2824	N333	1
396542	N2859	N333	1
396543	N2873	N333	1
396544	N2876	N333	1
396545	N2878	N333	1
396546	N2883	N333	1
396547	N2902	N333	1
396548	N2907	N333	1
396549	N2987	N333	1
396550	N2992	N333	1
396551	N3049	N333	1
396552	N3065	N333	1
396553	N3071	N333	1
396554	N3136	N333	1
396557	N3177	N333	1
396558	N3207	N333	1
396559	N3281	N333	1
396560	N3289	N333	1
396562	N3334	N333	1
396563	N3361	N333	1
396565	N3455	N333	1
396566	N3470	N333	1
396567	N3500	N333	1
396569	N3531	N333	1
396571	N3550	N333	1
396572	N3612	N333	1
396573	N3616	N333	1
396575	N3641	N333	1
396576	N3671	N333	1
396577	N3681	N333	1
396579	N3703	N333	1
396580	N3757	N333	1
396581	N3768	N333	1
396582	N3811	N333	1
396583	N3832	N333	1
396584	N3842	N333	1
396585	N3851	N333	1
396587	N3860	N333	1
396588	N3881	N333	1
396589	N3910	N333	1
396590	N3913	N333	1
396591	N3929	N333	1
396592	N3994	N333	1
396594	N4031	N333	1
396595	N4049	N333	1
396598	N4099	N333	1
396599	N4144	N333	1
396600	N4150	N333	1
396602	N4209	N333	1
396603	N4227	N333	1
396606	N4250	N333	1
396607	N4285	N333	1
396608	N4335	N333	1
396609	N4354	N333	1
396614	N4602	N333	1
396616	N4650	N333	1
396617	N4673	N333	1
396618	N4794	N333	1
396619	N4849	N333	1
396621	N4871	N333	1
396624	N4937	N333	1
396625	N4967	N333	1
396627	N5038	N333	1
396628	N5097	N333	1
396630	N5120	N333	1
396633	N5155	N333	1
396636	N5260	N333	1
396637	N5270	N333	1
396639	N5318	N333	1
396640	N5369	N333	1
396642	N5423	N333	1
396644	N5451	N333	1
396645	N5553	N333	1
396647	N5587	N333	1
396649	N5614	N333	1
396651	N5708	N333	1
396654	N5931	N333	1
396656	N6033	N333	1
396659	N6158	N333	1
396662	N6294	N333	1
396664	N6354	N333	1
396665	N6373	N333	1
396666	N6544	N333	1
396667	N6560	N333	1
396668	N6580	N333	1
396669	N6629	N333	1
396670	N6654	N333	1
396672	N6747	N333	1
396673	N6773	N333	1
396675	N6787	N333	1
396678	N6852	N333	1
396681	N6906	N333	1
396682	N7015	N333	1
396683	N7066	N333	1
396686	N7198	N333	1
396688	N7282	N333	1
396689	N7334	N333	1
396692	N7402	N333	1
396696	N7654	N333	1
396697	N7681	N333	1
396698	N7743	N333	1
396703	N7923	N333	1
396704	N7958	N333	1
396705	N8004	N333	1
396708	N8097	N333	1
396709	N8100	N333	1
396710	N8171	N333	1
396711	N8199	N333	1
396712	N8220	N333	1
396713	N8223	N333	1
396718	N8603	N333	1
396719	N8666	N333	1
396722	N8766	N333	1
396724	N8840	N333	1
396727	N8930	N333	1
396728	N8942	N333	1
396730	N9020	N333	1
396731	N9127	N333	1
396734	N9251	N333	1
396738	N9491	N333	1
396739	N9589	N333	1
396741	N9634	N333	1
396750	N9958	N333	1
396751	N10065	N333	1
396752	N10078	N333	1
396753	N10100	N333	1
396754	N10168	N333	1
396756	N10329	N333	1
396757	N10333	N333	1
396758	N10456	N333	1
396759	N10542	N333	1
396760	N10625	N333	1
396773	N11534	N333	1
396775	N11730	N333	1
396776	N11733	N333	1
396777	N11758	N333	1
396780	N11906	N333	1
396784	N12230	N333	1
396785	N12348	N333	1
396788	N12616	N333	1
396791	N13066	N333	1
396798	N13439	N333	1
396799	N13831	N333	1
396803	N14292	N333	1
396805	N14415	N333	1
396806	N14489	N333	1
396816	N16061	N333	1
396817	N16327	N333	1
396818	N16416	N333	1
396822	N16785	N333	1
396824	N16851	N333	1
396826	N16935	N333	1
396833	N18239	N333	1
396835	N18653	N333	1
396840	N20506	N333	1
396848	N21965	N333	1
396850	N22039	N333	1
396852	N23246	N333	1
396855	N24245	N333	1
396861	N26312	N333	1
396864	N26792	N333	1
396868	N28452	N333	1
396873	N30165	N333	1
396879	N31903	N333	1
396882	N33451	N333	1
396886	N34832	N333	1
396895	N41774	N333	1
396906	N55909	N333	1
396909	N19	N333	1
396910	N35	N333	1
396911	N68	N333	1
396912	N143	N333	1
396913	N209	N333	1
396914	N221	N333	1
396915	N236	N333	1
396917	N306	N333	1
396918	N357	N333	1
396920	N439	N333	1
396921	N464	N333	1
396922	N511	N333	1
396923	N603	N333	1
396924	N702	N333	1
396925	N752	N333	1
396929	N3115	N333	1
396930	N3148	N333	1
396931	N3326	N333	1
396933	N3649	N333	1
396936	N3884	N333	1
396937	N4163	N333	1
396939	N6345	N333	1
396957	N3731	N333	1
396998	N11578	N333	1
397004	N22917	N333	1
397026	N1383	N333	1
397028	N2139	N333	1
397029	N2288	N333	1
397031	N3333	N333	1
397033	N3754	N333	1
397034	N4127	N333	1
397035	N4133	N333	1
397037	N4960	N333	1
397038	N5306	N333	1
397040	N5599	N333	1
397047	N13331	N333	1
397048	N21068	N333	1
397054	N58558	N333	1
397056	N107	N333	1
397061	N290	N333	1
397062	N1392	N333	1
397064	N1596	N333	1
397066	N1783	N333	1
397067	N1896	N333	1
397080	N3216	N333	1
397086	N4161	N333	1
397090	N4537	N333	1
397096	N6879	N333	1
397134	N441	N333	1
397135	N512	N333	1
397143	N2558	N333	1
397144	N2906	N333	1
397145	N3062	N333	1
397149	N3890	N333	1
397153	N4487	N333	1
397154	N5157	N333	1
397155	N5921	N333	1
397163	N8327	N333	1
397166	N9164	N333	1
397173	N11523	N333	1
397204	N1037	N333	1
397211	N10067	N333	1
397219	N36	N333	1
397221	N78	N333	1
397231	N3190	N333	1
397233	N4366	N333	1
397236	N5347	N333	1
397237	N5570	N333	1
397250	N2	N333	1
397251	N6	N333	1
397252	N13	N333	1
397253	N47	N333	1
397254	N60	N333	1
397255	N62	N333	1
397256	N79	N333	1
397257	N84	N333	1
397258	N96	N333	1
397259	N108	N333	1
397261	N148	N333	1
397262	N193	N333	1
397263	N227	N333	1
397264	N230	N333	1
397265	N245	N333	1
397267	N331	N333	1
397268	N334	N333	1
397269	N347	N333	1
397270	N362	N333	1
397271	N403	N333	1
397272	N406	N333	1
397273	N421	N333	1
397274	N429	N333	1
397275	N443	N333	1
397276	N451	N333	1
397277	N478	N333	1
397278	N495	N333	1
397279	N532	N333	1
397280	N556	N333	1
397281	N584	N333	1
397282	N599	N333	1
397283	N649	N333	1
397284	N656	N333	1
397285	N668	N333	1
397286	N676	N333	1
397288	N728	N333	1
397289	N741	N333	1
397290	N757	N333	1
397291	N800	N333	1
397292	N982	N333	1
397293	N1008	N333	1
397294	N1027	N333	1
397296	N1058	N333	1
397297	N1072	N333	1
397298	N1091	N333	1
397299	N1151	N333	1
397301	N1162	N333	1
397303	N1218	N333	1
397304	N1253	N333	1
397305	N1295	N333	1
397306	N1296	N333	1
397307	N1298	N333	1
397308	N1301	N333	1
397309	N1312	N333	1
397311	N1381	N333	1
397313	N1476	N333	1
397314	N1481	N333	1
397315	N1582	N333	1
397317	N1677	N333	1
397318	N1760	N333	1
397319	N1839	N333	1
397320	N1875	N333	1
397321	N1886	N333	1
397322	N1937	N333	1
397323	N1990	N333	1
397327	N2197	N333	1
397329	N2242	N333	1
397332	N2413	N333	1
397333	N2494	N333	1
397334	N2512	N333	1
397335	N2528	N333	1
397336	N2537	N333	1
397337	N2592	N333	1
397339	N2640	N333	1
397341	N2702	N333	1
397342	N2710	N333	1
397344	N2860	N333	1
397348	N2937	N333	1
397349	N3063	N333	1
397351	N3176	N333	1
397352	N3231	N333	1
397353	N3260	N333	1
397354	N3308	N333	1
397356	N3376	N333	1
397360	N3651	N333	1
397362	N3669	N333	1
397364	N3717	N333	1
397365	N3840	N333	1
397366	N3861	N333	1
397368	N3869	N333	1
397369	N3870	N333	1
397370	N3871	N333	1
397371	N3891	N333	1
397373	N4265	N333	1
397375	N4627	N333	1
397376	N4706	N333	1
397377	N4785	N333	1
397378	N4926	N333	1
397379	N4976	N333	1
397380	N5076	N333	1
397381	N5195	N333	1
397382	N5222	N333	1
397383	N5342	N333	1
397384	N5414	N333	1
397388	N5808	N333	1
397389	N6058	N333	1
397390	N6176	N333	1
397391	N6182	N333	1
397392	N6199	N333	1
397395	N6433	N333	1
397397	N6600	N333	1
397398	N6701	N333	1
397399	N6761	N333	1
397402	N7252	N333	1
397408	N9006	N333	1
397411	N10318	N333	1
397413	N10454	N333	1
397415	N10814	N333	1
397417	N10970	N333	1
397428	N17241	N333	1
397429	N17436	N333	1
397432	N18594	N333	1
397443	N102	N333	1
397446	N279	N333	1
397447	N415	N333	1
397449	N554	N333	1
397450	N906	N333	1
397451	N1112	N333	1
397452	N1852	N333	1
397453	N1975	N333	1
397458	N7874	N333	1
397468	N23823	N333	1
397473	N14	N333	1
397474	N37	N333	1
397475	N257	N333	1
397476	N324	N333	1
397484	N1214	N333	1
397486	N9	N333	1
397489	N33	N333	1
397490	N46	N333	1
397491	N121	N333	1
397493	N139	N333	1
397495	N180	N333	1
397498	N251	N333	1
397499	N255	N333	1
397503	N310	N333	1
397505	N338	N333	1
397506	N366	N333	1
397509	N426	N333	1
397510	N444	N333	1
397513	N464	N333	1
397514	N497	N333	1
397515	N499	N333	1
397516	N504	N333	1
397520	N528	N333	1
397522	N542	N333	1
397528	N647	N333	1
397529	N648	N333	1
397530	N658	N333	1
397531	N670	N333	1
397534	N703	N333	1
397537	N781	N333	1
397540	N835	N333	1
397541	N854	N333	1
397546	N894	N333	1
397550	N955	N333	1
397557	N1006	N333	1
397569	N1164	N333	1
397574	N1225	N333	1
397576	N1236	N333	1
397578	N1254	N333	1
397581	N1275	N333	1
397582	N1305	N333	1
397586	N1396	N333	1
397589	N1411	N333	1
397591	N1427	N333	1
397604	N1563	N333	1
397608	N1664	N333	1
397611	N1693	N333	1
397613	N1722	N333	1
397614	N1737	N333	1
397615	N1741	N333	1
397616	N1755	N333	1
397618	N1810	N333	1
397623	N1899	N333	1
397624	N1900	N333	1
397626	N1920	N333	1
397627	N1924	N333	1
397630	N1980	N333	1
397633	N2062	N333	1
397639	N2177	N333	1
397640	N2200	N333	1
397642	N2238	N333	1
397650	N2408	N333	1
397656	N2634	N333	1
397657	N2638	N333	1
397666	N2765	N333	1
397669	N2851	N333	1
397673	N3009	N333	1
397677	N3119	N333	1
397681	N3193	N333	1
397685	N3291	N333	1
397686	N3309	N333	1
397688	N3316	N333	1
397694	N3439	N333	1
397696	N3480	N333	1
397702	N3535	N333	1
397712	N3878	N333	1
397715	N3979	N333	1
397720	N4120	N333	1
397725	N4324	N333	1
397730	N4539	N333	1
397731	N4550	N333	1
397735	N4659	N333	1
397736	N4685	N333	1
397741	N4924	N333	1
397751	N5109	N333	1
397752	N5136	N333	1
397754	N5182	N333	1
397757	N5297	N333	1
397760	N5350	N333	1
397762	N5390	N333	1
397765	N5473	N333	1
397768	N5520	N333	1
397769	N5539	N333	1
397777	N5716	N333	1
397778	N5765	N333	1
397782	N5955	N333	1
397798	N6682	N333	1
397799	N6703	N333	1
397800	N6732	N333	1
397803	N6786	N333	1
397804	N6826	N333	1
397806	N6848	N333	1
397811	N6917	N333	1
397824	N7498	N333	1
397828	N7711	N333	1
397831	N7780	N333	1
397832	N7895	N333	1
397833	N7924	N333	1
397836	N7968	N333	1
397849	N8638	N333	1
397851	N8756	N333	1
397864	N9530	N333	1
397868	N9652	N333	1
397889	N10782	N333	1
397893	N11037	N333	1
397895	N11078	N333	1
397896	N11133	N333	1
397902	N11271	N333	1
397913	N12273	N333	1
397923	N13114	N333	1
397930	N13359	N333	1
397952	N15156	N333	1
397972	N17733	N333	1
397979	N18761	N333	1
397982	N18895	N333	1
398009	N21282	N333	1
398014	N22006	N333	1
398020	N23101	N333	1
398037	N24901	N333	1
398066	N38052	N333	1
398081	N51367	N333	1
398087	N53534	N333	1
398089	N57160	N333	1
398095	N37	N333	1
398096	N80	N333	1
398097	N116	N333	1
398101	N280	N333	1
398104	N292	N333	1
398128	N1156	N333	1
398181	N6876	N333	1
398185	N7418	N333	1
398192	N9958	N333	1
398213	N26471	N333	1
398234	N116565	N333	1
398239	N1063	N333	1
398242	N2928	N333	1
398245	N3714	N333	1
398285	N12239	N333	1
398300	N239	N333	1
398307	N3706	N333	1
398312	N5964	N333	1
398351	N1781	N333	1
398393	N7	N333	1
398395	N27	N333	1
398397	N42	N333	1
398398	N51	N333	1
398401	N83	N333	1
398405	N133	N333	1
398406	N134	N333	1
398408	N163	N333	1
398409	N174	N333	1
398411	N189	N333	1
398412	N196	N333	1
398414	N205	N333	1
398415	N250	N333	1
398418	N269	N333	1
398419	N278	N333	1
398420	N282	N333	1
398421	N293	N333	1
398425	N340	N333	1
398428	N367	N333	1
398429	N368	N333	1
398430	N370	N333	1
398435	N460	N333	1
398439	N487	N333	1
398441	N525	N333	1
398442	N557	N333	1
398444	N588	N333	1
398445	N593	N333	1
398447	N610	N333	1
398450	N711	N333	1
398451	N718	N333	1
398456	N769	N333	1
398457	N788	N333	1
398459	N846	N333	1
398460	N900	N333	1
398461	N902	N333	1
398463	N926	N333	1
398466	N1034	N333	1
398471	N1156	N333	1
398473	N1190	N333	1
398474	N1195	N333	1
398475	N1203	N333	1
398480	N1328	N333	1
398481	N1336	N333	1
398482	N1350	N333	1
398484	N1385	N333	1
398490	N1446	N333	1
398493	N1517	N333	1
398498	N1668	N333	1
398501	N1727	N333	1
398505	N1814	N333	1
398508	N1842	N333	1
398512	N1959	N333	1
398513	N1972	N333	1
398514	N2054	N333	1
398522	N2246	N333	1
398524	N2251	N333	1
398527	N2301	N333	1
398529	N2324	N333	1
398530	N2356	N333	1
398531	N2383	N333	1
398539	N2514	N333	1
398542	N2563	N333	1
398544	N2626	N333	1
398545	N2651	N333	1
398546	N2668	N333	1
398548	N2695	N333	1
398550	N2763	N333	1
398552	N2786	N333	1
398553	N2895	N333	1
398560	N3000	N333	1
398561	N3013	N333	1
398564	N3052	N333	1
398565	N3080	N333	1
398568	N3113	N333	1
398571	N3277	N333	1
398576	N3380	N333	1
398577	N3393	N333	1
398579	N3424	N333	1
398580	N3431	N333	1
398587	N3766	N333	1
398588	N3773	N333	1
398589	N3780	N333	1
398593	N3900	N333	1
398594	N3921	N333	1
398599	N4073	N333	1
398602	N4107	N333	1
398605	N4162	N333	1
398606	N4282	N333	1
398608	N4329	N333	1
398609	N4379	N333	1
398613	N4420	N333	1
398615	N4506	N333	1
398616	N4508	N333	1
398617	N4531	N333	1
398618	N4577	N333	1
398628	N5172	N333	1
398631	N5258	N333	1
398637	N5650	N333	1
398639	N5757	N333	1
398644	N5908	N333	1
398652	N6095	N333	1
398655	N6171	N333	1
398664	N6385	N333	1
398668	N6657	N333	1
398676	N6959	N333	1
398680	N7089	N333	1
398681	N7103	N333	1
398683	N7145	N333	1
398688	N7268	N333	1
398706	N8387	N333	1
398718	N8898	N333	1
398721	N9311	N333	1
398723	N9464	N333	1
398726	N9739	N333	1
398727	N9746	N333	1
398747	N11008	N333	1
398750	N11074	N333	1
398775	N13546	N333	1
398799	N15536	N333	1
398801	N16139	N333	1
398859	N27590	N333	1
398865	N30428	N333	1
398881	N44914	N333	1
398897	N159	N333	1
398902	N440	N333	1
398903	N607	N333	1
398904	N687	N333	1
398905	N751	N333	1
398909	N1616	N333	1
398914	N2332	N333	1
398917	N2870	N333	1
398918	N2997	N333	1
398921	N3748	N333	1
398922	N4275	N333	1
398923	N5552	N333	1
398924	N5666	N333	1
398928	N9576	N333	1
398929	N11512	N333	1
398933	N18224	N333	1
398934	N15202	N333	1
398940	N30043	N333	1
398944	N61560	N333	1
398945	N39909	N333	1
398987	N8	N333	1
398988	N70	N333	1
398990	N113	N333	1
398996	N579	N333	1
399007	N1585	N333	1
399009	N1682	N333	1
399013	N1821	N333	1
399014	N2019	N333	1
399018	N2582	N333	1
399022	N3195	N333	1
399031	N3686	N333	1
399037	N3995	N333	1
399038	N4038	N333	1
399041	N4469	N333	1
399057	N6748	N333	1
399094	N18541	N333	1
399101	N25442	N333	1
399112	N52	N333	1
399113	N73	N333	1
399114	N195	N333	1
399122	N803	N333	1
399124	N1226	N333	1
399125	N1286	N333	1
399130	N1906	N333	1
399132	N2225	N333	1
399137	N3450	N333	1
399138	N3555	N333	1
399142	N4775	N333	1
399146	N5453	N333	1
399152	N8095	N333	1
399155	N9338	N333	1
399160	N10333	N333	1
399162	N11628	N333	1
399166	N12429	N333	1
399174	N19010	N333	1
399182	N39030	N333	1
399595	N169	N350	1
399596	N213	N350	1
399597	N242	N350	1
399600	N427	N350	1
399601	N433	N350	1
399603	N533	N350	1
399604	N672	N350	1
399606	N770	N350	1
399608	N1374	N350	1
399609	N1390	N350	1
399615	N2759	N350	1
399616	N2817	N350	1
399628	N7906	N350	1
399657	N22	N350	1
399658	N30	N350	1
399659	N34	N350	1
399660	N35	N350	1
399661	N41	N350	1
399662	N43	N350	1
399663	N49	N350	1
399664	N54	N350	1
399665	N58	N350	1
399666	N59	N350	1
399667	N61	N350	1
399668	N73	N350	1
399669	N75	N350	1
399670	N80	N350	1
399671	N92	N350	1
399672	N98	N350	1
399673	N105	N350	1
399674	N128	N350	1
399675	N136	N350	1
399676	N146	N350	1
399677	N156	N350	1
399678	N166	N350	1
399679	N183	N350	1
399680	N243	N350	1
399681	N256	N350	1
399682	N272	N350	1
399683	N273	N350	1
399684	N274	N350	1
399685	N276	N350	1
399686	N314	N350	1
399687	N323	N350	1
399688	N333	N350	1
399690	N359	N350	1
399691	N361	N350	1
399692	N379	N350	1
399693	N385	N350	1
399694	N393	N350	1
399695	N395	N350	1
399696	N423	N350	1
399697	N438	N350	1
399698	N466	N350	1
399699	N469	N350	1
399700	N471	N350	1
399701	N486	N350	1
399702	N513	N350	1
399703	N519	N350	1
399704	N546	N350	1
399705	N547	N350	1
399707	N575	N350	1
399708	N578	N350	1
399709	N594	N350	1
399710	N609	N350	1
399712	N626	N350	1
399713	N634	N350	1
399714	N636	N350	1
399715	N689	N350	1
399716	N715	N350	1
399717	N727	N350	1
399718	N731	N350	1
399720	N776	N350	1
399721	N785	N350	1
399722	N787	N350	1
399723	N827	N350	1
399724	N899	N350	1
399725	N913	N350	1
399726	N919	N350	1
399727	N990	N350	1
399728	N998	N350	1
399729	N1016	N350	1
399730	N1025	N350	1
399731	N1053	N350	1
399732	N1059	N350	1
399734	N1076	N350	1
399735	N1077	N350	1
399736	N1115	N350	1
399737	N1166	N350	1
399738	N1193	N350	1
399739	N1204	N350	1
399740	N1206	N350	1
399741	N1241	N350	1
399742	N1276	N350	1
399743	N1278	N350	1
399744	N1294	N350	1
399745	N1315	N350	1
399746	N1317	N350	1
399747	N1340	N350	1
399748	N1359	N350	1
399749	N1532	N350	1
399750	N1634	N350	1
399751	N1667	N350	1
399752	N1709	N350	1
399753	N1749	N350	1
399754	N1756	N350	1
399755	N1837	N350	1
399756	N1844	N350	1
399757	N1865	N350	1
399759	N1907	N350	1
399760	N1930	N350	1
399761	N1964	N350	1
399762	N1971	N350	1
399763	N2006	N350	1
399764	N2015	N350	1
399765	N2022	N350	1
399767	N2135	N350	1
399769	N2232	N350	1
399770	N2276	N350	1
399771	N2278	N350	1
399772	N2313	N350	1
399774	N2400	N350	1
399775	N2421	N350	1
399776	N2442	N350	1
399777	N2470	N350	1
399778	N2489	N350	1
399779	N2526	N350	1
399780	N2547	N350	1
399781	N2561	N350	1
399782	N2590	N350	1
399783	N2612	N350	1
399786	N2852	N350	1
399787	N2888	N350	1
399788	N2905	N350	1
399789	N2924	N350	1
399791	N3040	N350	1
399792	N3106	N350	1
399793	N3137	N350	1
399794	N3160	N350	1
399795	N3162	N350	1
399796	N3174	N350	1
399797	N3202	N350	1
399798	N3411	N350	1
399799	N3422	N350	1
399800	N3437	N350	1
399802	N3484	N350	1
399803	N3506	N350	1
399804	N3627	N350	1
399805	N3632	N350	1
399806	N3635	N350	1
399808	N3699	N350	1
399810	N3792	N350	1
399811	N3836	N350	1
399813	N3925	N350	1
399814	N3996	N350	1
399815	N4001	N350	1
399816	N4022	N350	1
399818	N4500	N350	1
399819	N4542	N350	1
399821	N4590	N350	1
399822	N4639	N350	1
399824	N4834	N350	1
399825	N4846	N350	1
399826	N4868	N350	1
399827	N4870	N350	1
399828	N4909	N350	1
399830	N5005	N350	1
399831	N5099	N350	1
399833	N5163	N350	1
399834	N5167	N350	1
399835	N5218	N350	1
399836	N5445	N350	1
399837	N5689	N350	1
399838	N5691	N350	1
399839	N5734	N350	1
399840	N5809	N350	1
399841	N5821	N350	1
399842	N5946	N350	1
399844	N6151	N350	1
399845	N6216	N350	1
399848	N6315	N350	1
399851	N6499	N350	1
399852	N6610	N350	1
399853	N6691	N350	1
399854	N6743	N350	1
399855	N6880	N350	1
399859	N7283	N350	1
399862	N7463	N350	1
399864	N7638	N350	1
399865	N7775	N350	1
399866	N7818	N350	1
399867	N7872	N350	1
399868	N7950	N350	1
399871	N8398	N350	1
399874	N8938	N350	1
399875	N9695	N350	1
399876	N9847	N350	1
399883	N11748	N350	1
399885	N12209	N350	1
399888	N12540	N350	1
399889	N12638	N350	1
399890	N14385	N350	1
399895	N17128	N350	1
399896	N17654	N350	1
399901	N22262	N350	1
399902	N24247	N350	1
399906	N29950	N350	1
399908	N11	N350	1
399909	N32	N350	1
399910	N144	N350	1
399911	N176	N350	1
399912	N206	N350	1
399913	N242	N350	1
399914	N421	N350	1
399916	N879	N350	1
399917	N1363	N350	1
399918	N1408	N350	1
399920	N2554	N350	1
399926	N9118	N350	1
399927	N11686	N350	1
399928	N13431	N350	1
399930	N17395	N350	1
399933	N265	N350	1
399934	N289	N350	1
399935	N339	N350	1
399936	N422	N350	1
399937	N470	N350	1
399938	N475	N350	1
399939	N563	N350	1
399941	N735	N350	1
399942	N822	N350	1
399943	N823	N350	1
399944	N1033	N350	1
399947	N1347	N350	1
399948	N1355	N350	1
399949	N1404	N350	1
399951	N2492	N350	1
399954	N3120	N350	1
399955	N3300	N350	1
399956	N4050	N350	1
399957	N4188	N350	1
399961	N6079	N350	1
399962	N6394	N350	1
399988	N571	N350	1
399999	N24	N350	1
400000	N38	N350	1
400001	N64	N350	1
400002	N74	N350	1
400003	N82	N350	1
400004	N122	N350	1
400005	N131	N350	1
400007	N153	N350	1
400008	N154	N350	1
400009	N161	N350	1
400010	N165	N350	1
400011	N178	N350	1
400012	N231	N350	1
400013	N237	N350	1
400014	N271	N350	1
400015	N277	N350	1
400016	N279	N350	1
400017	N280	N350	1
400018	N281	N350	1
400019	N291	N350	1
400021	N305	N350	1
400022	N313	N350	1
400023	N351	N350	1
400024	N369	N350	1
400025	N371	N350	1
400026	N424	N350	1
400027	N565	N350	1
400028	N587	N350	1
400029	N595	N350	1
400030	N611	N350	1
400031	N642	N350	1
400032	N660	N350	1
400033	N702	N350	1
400034	N725	N350	1
400035	N801	N350	1
400036	N832	N350	1
400037	N914	N350	1
400038	N925	N350	1
400039	N938	N350	1
400040	N947	N350	1
400041	N961	N350	1
400042	N967	N350	1
400043	N971	N350	1
400044	N1018	N350	1
400045	N1098	N350	1
400047	N1165	N350	1
400048	N1178	N350	1
400049	N1184	N350	1
400051	N1256	N350	1
400052	N1262	N350	1
400053	N1272	N350	1
400054	N1417	N350	1
400055	N1501	N350	1
400056	N1504	N350	1
400057	N1578	N350	1
400058	N1606	N350	1
400059	N1625	N350	1
400060	N1641	N350	1
400061	N1646	N350	1
400062	N1675	N350	1
400063	N2056	N350	1
400064	N2064	N350	1
400065	N2081	N350	1
400067	N2126	N350	1
400068	N2128	N350	1
400070	N2255	N350	1
400071	N2296	N350	1
400072	N2320	N350	1
400073	N2342	N350	1
400074	N2360	N350	1
400075	N2465	N350	1
400076	N2469	N350	1
400079	N2509	N350	1
400080	N2579	N350	1
400082	N2693	N350	1
400083	N2722	N350	1
400084	N2727	N350	1
400085	N2752	N350	1
400086	N2867	N350	1
400087	N2900	N350	1
400088	N2920	N350	1
400089	N3056	N350	1
400091	N3143	N350	1
400092	N3198	N350	1
400093	N3294	N350	1
400094	N3409	N350	1
400096	N3749	N350	1
400098	N3944	N350	1
400099	N3955	N350	1
400100	N3967	N350	1
400101	N3971	N350	1
400102	N4052	N350	1
400103	N4181	N350	1
400105	N4375	N350	1
400106	N4443	N350	1
400107	N4465	N350	1
400108	N4474	N350	1
400109	N4548	N350	1
400110	N4667	N350	1
400111	N4723	N350	1
400112	N4799	N350	1
400114	N4852	N350	1
400116	N4984	N350	1
400117	N5026	N350	1
400119	N5178	N350	1
400123	N5517	N350	1
400124	N5528	N350	1
400126	N5776	N350	1
400128	N6274	N350	1
400129	N6308	N350	1
400131	N6400	N350	1
400132	N6510	N350	1
400134	N6541	N350	1
400135	N6637	N350	1
400136	N6818	N350	1
400137	N6888	N350	1
400139	N7049	N350	1
400141	N7374	N350	1
400142	N7555	N350	1
400145	N8164	N350	1
400146	N8230	N350	1
400147	N8956	N350	1
400150	N9153	N350	1
400151	N9227	N350	1
400152	N9385	N350	1
400153	N9423	N350	1
400157	N11258	N350	1
400158	N11443	N350	1
400159	N12113	N350	1
400160	N12728	N350	1
400164	N15513	N350	1
400166	N15815	N350	1
400171	N16176	N350	1
400174	N17201	N350	1
400175	N17280	N350	1
400176	N18625	N350	1
400178	N19470	N350	1
400183	N50349	N350	1
400185	N106	N350	1
400188	N215	N350	1
400189	N260	N350	1
400190	N721	N350	1
400192	N1892	N350	1
400193	N2048	N350	1
400194	N2907	N350	1
400199	N30118	N350	1
400204	N4	N350	1
400205	N53	N350	1
400206	N71	N350	1
400207	N135	N350	1
400212	N177	N350	1
400213	N202	N350	1
400216	N232	N350	1
400217	N248	N350	1
400219	N275	N350	1
400220	N286	N350	1
400222	N336	N350	1
400223	N344	N350	1
400224	N353	N350	1
400225	N384	N350	1
400226	N388	N350	1
400228	N419	N350	1
400230	N448	N350	1
400231	N454	N350	1
400232	N461	N350	1
400233	N463	N350	1
400236	N592	N350	1
400237	N603	N350	1
400238	N604	N350	1
400239	N605	N350	1
400240	N625	N350	1
400242	N651	N350	1
400243	N664	N350	1
400244	N667	N350	1
400247	N713	N350	1
400249	N792	N350	1
400251	N817	N350	1
400252	N836	N350	1
400254	N838	N350	1
400255	N840	N350	1
400257	N889	N350	1
400259	N937	N350	1
400260	N952	N350	1
400265	N1002	N350	1
400266	N1023	N350	1
400268	N1055	N350	1
400271	N1187	N350	1
400272	N1215	N350	1
400273	N1222	N350	1
400274	N1223	N350	1
400279	N1271	N350	1
400280	N1289	N350	1
400281	N1299	N350	1
400282	N1329	N350	1
400283	N1343	N350	1
400284	N1362	N350	1
400285	N1364	N350	1
400286	N1367	N350	1
400287	N1368	N350	1
400289	N1413	N350	1
400291	N1460	N350	1
400293	N1558	N350	1
400294	N1566	N350	1
400297	N1687	N350	1
400298	N1696	N350	1
400300	N1712	N350	1
400303	N1889	N350	1
400304	N1891	N350	1
400305	N1978	N350	1
400308	N2101	N350	1
400309	N2104	N350	1
400311	N2151	N350	1
400312	N2162	N350	1
400314	N2189	N350	1
400315	N2191	N350	1
400318	N2243	N350	1
400321	N2267	N350	1
400323	N2379	N350	1
400325	N2497	N350	1
400326	N2566	N350	1
400327	N2574	N350	1
400329	N2697	N350	1
400331	N2726	N350	1
400334	N2772	N350	1
400336	N2811	N350	1
400337	N2889	N350	1
400338	N2890	N350	1
400340	N2915	N350	1
400341	N2921	N350	1
400342	N2931	N350	1
400347	N3082	N350	1
400349	N3179	N350	1
400352	N3303	N350	1
400353	N3358	N350	1
400356	N3553	N350	1
400358	N3605	N350	1
400359	N3608	N350	1
400361	N3642	N350	1
400362	N3701	N350	1
400365	N3831	N350	1
400366	N3864	N350	1
400367	N3963	N350	1
400369	N4005	N350	1
400371	N4068	N350	1
400378	N4340	N350	1
400381	N4541	N350	1
400385	N4680	N350	1
400386	N4688	N350	1
400388	N4990	N350	1
400391	N5112	N350	1
400393	N5198	N350	1
400395	N5307	N350	1
400397	N5316	N350	1
400400	N5498	N350	1
400402	N5612	N350	1
400403	N5927	N350	1
400404	N5936	N350	1
400411	N6481	N350	1
400415	N6764	N350	1
400417	N7169	N350	1
400422	N7396	N350	1
400428	N7929	N350	1
400434	N8345	N350	1
400437	N8915	N350	1
400438	N8916	N350	1
400453	N11158	N350	1
400454	N11399	N350	1
400456	N11675	N350	1
400462	N12447	N350	1
400467	N13960	N350	1
400482	N18334	N350	1
400486	N19229	N350	1
400499	N24157	N350	1
400516	N223	N350	1
400517	N294	N350	1
400518	N296	N350	1
400519	N389	N350	1
400520	N443	N350	1
400525	N1036	N350	1
400526	N1058	N350	1
400527	N1121	N350	1
400530	N1243	N350	1
400533	N2027	N350	1
400535	N2175	N350	1
400553	N24721	N350	1
400563	N4103	N350	1
400577	N3	N350	1
400578	N5	N350	1
400579	N23	N350	1
400580	N25	N350	1
400581	N26	N350	1
400582	N31	N350	1
400583	N48	N350	1
400584	N52	N350	1
400585	N68	N350	1
400586	N81	N350	1
400587	N111	N350	1
400589	N150	N350	1
400590	N190	N350	1
400591	N207	N350	1
400592	N209	N350	1
400593	N211	N350	1
400594	N216	N350	1
400595	N222	N350	1
400596	N225	N350	1
400597	N235	N350	1
400599	N267	N350	1
400600	N285	N350	1
400601	N287	N350	1
400602	N302	N350	1
400604	N346	N350	1
400606	N356	N350	1
400609	N397	N350	1
400611	N412	N350	1
400612	N414	N350	1
400613	N415	N350	1
400614	N430	N350	1
400615	N431	N350	1
400616	N439	N350	1
400617	N442	N350	1
400618	N447	N350	1
400619	N449	N350	1
400621	N490	N350	1
400622	N491	N350	1
400623	N496	N350	1
400624	N500	N350	1
400625	N518	N350	1
400627	N534	N350	1
400628	N544	N350	1
400629	N553	N350	1
400631	N561	N350	1
400632	N569	N350	1
400633	N572	N350	1
400634	N577	N350	1
400635	N582	N350	1
400636	N589	N350	1
400637	N590	N350	1
400638	N597	N350	1
400640	N628	N350	1
400641	N635	N350	1
400642	N637	N350	1
400643	N652	N350	1
400645	N683	N350	1
400646	N687	N350	1
400648	N697	N350	1
400649	N706	N350	1
400650	N709	N350	1
400651	N710	N350	1
400653	N722	N350	1
400655	N749	N350	1
400656	N771	N350	1
400658	N777	N350	1
400659	N778	N350	1
400660	N813	N350	1
400661	N825	N350	1
400662	N843	N350	1
400663	N853	N350	1
400664	N861	N350	1
400665	N864	N350	1
400666	N865	N350	1
400667	N868	N350	1
400669	N890	N350	1
400670	N893	N350	1
400671	N909	N350	1
400672	N921	N350	1
400674	N928	N350	1
400675	N946	N350	1
400676	N953	N350	1
400677	N1010	N350	1
400678	N1014	N350	1
400679	N1021	N350	1
400680	N1029	N350	1
400681	N1038	N350	1
400682	N1070	N350	1
400683	N1085	N350	1
400685	N1108	N350	1
400686	N1110	N350	1
400689	N1157	N350	1
400690	N1188	N350	1
400693	N1255	N350	1
400694	N1260	N350	1
400695	N1267	N350	1
400696	N1268	N350	1
400697	N1274	N350	1
400698	N1291	N350	1
400700	N1370	N350	1
400702	N1391	N350	1
400703	N1399	N350	1
400705	N1439	N350	1
400706	N1444	N350	1
400708	N1461	N350	1
400709	N1477	N350	1
400710	N1494	N350	1
400711	N1514	N350	1
400713	N1547	N350	1
400716	N1559	N350	1
400718	N1570	N350	1
400719	N1610	N350	1
400721	N1631	N350	1
400722	N1657	N350	1
400724	N1674	N350	1
400725	N1678	N350	1
400726	N1691	N350	1
400727	N1701	N350	1
400728	N1714	N350	1
400729	N1718	N350	1
400730	N1770	N350	1
400731	N1772	N350	1
400732	N1774	N350	1
400733	N1786	N350	1
400734	N1793	N350	1
400735	N1815	N350	1
400736	N1818	N350	1
400738	N1864	N350	1
400739	N1870	N350	1
400740	N1890	N350	1
400741	N1932	N350	1
400742	N1942	N350	1
400743	N1943	N350	1
400744	N1986	N350	1
400745	N1991	N350	1
400746	N2004	N350	1
400749	N2036	N350	1
400750	N2043	N350	1
400751	N2080	N350	1
400752	N2084	N350	1
400753	N2089	N350	1
400757	N2173	N350	1
400758	N2190	N350	1
400759	N2193	N350	1
400761	N2227	N350	1
400762	N2252	N350	1
400763	N2299	N350	1
400764	N2302	N350	1
400765	N2311	N350	1
400766	N2363	N350	1
400767	N2369	N350	1
400768	N2387	N350	1
400770	N2433	N350	1
400773	N2521	N350	1
400775	N2531	N350	1
400777	N2545	N350	1
400778	N2554	N350	1
400779	N2564	N350	1
400780	N2567	N350	1
400781	N2572	N350	1
400782	N2578	N350	1
400788	N2631	N350	1
400789	N2632	N350	1
400791	N2723	N350	1
400792	N2824	N350	1
400793	N2859	N350	1
400794	N2873	N350	1
400795	N2876	N350	1
400797	N2883	N350	1
400798	N2902	N350	1
400799	N2907	N350	1
400800	N2987	N350	1
400803	N3065	N350	1
400804	N3071	N350	1
400805	N3136	N350	1
400808	N3177	N350	1
400809	N3207	N350	1
400810	N3281	N350	1
400811	N3289	N350	1
400813	N3334	N350	1
400814	N3361	N350	1
400816	N3455	N350	1
400817	N3470	N350	1
400818	N3500	N350	1
400822	N3550	N350	1
400823	N3612	N350	1
400824	N3616	N350	1
400826	N3641	N350	1
400828	N3681	N350	1
400830	N3703	N350	1
400833	N3811	N350	1
400834	N3832	N350	1
400836	N3851	N350	1
400838	N3860	N350	1
400839	N3881	N350	1
400840	N3910	N350	1
400845	N4031	N350	1
400849	N4099	N350	1
400850	N4144	N350	1
400853	N4209	N350	1
400854	N4227	N350	1
400857	N4250	N350	1
400858	N4285	N350	1
400859	N4335	N350	1
400860	N4354	N350	1
400867	N4650	N350	1
400869	N4794	N350	1
400870	N4849	N350	1
400878	N5038	N350	1
400881	N5120	N350	1
400887	N5260	N350	1
400888	N5270	N350	1
400890	N5318	N350	1
400891	N5369	N350	1
400893	N5423	N350	1
400895	N5451	N350	1
400902	N5708	N350	1
400905	N5931	N350	1
400907	N6033	N350	1
400910	N6158	N350	1
400913	N6294	N350	1
400915	N6354	N350	1
400916	N6373	N350	1
400917	N6544	N350	1
400918	N6560	N350	1
400919	N6580	N350	1
400920	N6629	N350	1
400924	N6773	N350	1
400926	N6787	N350	1
400932	N6906	N350	1
400933	N7015	N350	1
400934	N7066	N350	1
400947	N7654	N350	1
400948	N7681	N350	1
400949	N7743	N350	1
400954	N7923	N350	1
400956	N8004	N350	1
400959	N8097	N350	1
400960	N8100	N350	1
400962	N8199	N350	1
400963	N8220	N350	1
400964	N8223	N350	1
400969	N8603	N350	1
400970	N8666	N350	1
400973	N8766	N350	1
400975	N8840	N350	1
400979	N8942	N350	1
400981	N9020	N350	1
400982	N9127	N350	1
400985	N9251	N350	1
400989	N9491	N350	1
400990	N9589	N350	1
401001	N9958	N350	1
401003	N10078	N350	1
401004	N10100	N350	1
401005	N10168	N350	1
401007	N10329	N350	1
401008	N10333	N350	1
401009	N10456	N350	1
401010	N10542	N350	1
401011	N10625	N350	1
401026	N11730	N350	1
401027	N11733	N350	1
401036	N12348	N350	1
401039	N12616	N350	1
401049	N13439	N350	1
401054	N14292	N350	1
401056	N14415	N350	1
401057	N14489	N350	1
401068	N16327	N350	1
401077	N16935	N350	1
401084	N18239	N350	1
401086	N18653	N350	1
401106	N24245	N350	1
401115	N26792	N350	1
401119	N28452	N350	1
401124	N30165	N350	1
401130	N31903	N350	1
401133	N33451	N350	1
401146	N41774	N350	1
401157	N55909	N350	1
401160	N19	N350	1
401162	N68	N350	1
401163	N143	N350	1
401164	N209	N350	1
401165	N221	N350	1
401166	N236	N350	1
401168	N306	N350	1
401169	N357	N350	1
401171	N439	N350	1
401172	N464	N350	1
401173	N511	N350	1
401174	N603	N350	1
401175	N702	N350	1
401180	N3115	N350	1
401181	N3148	N350	1
401182	N3326	N350	1
401184	N3649	N350	1
401187	N3884	N350	1
401188	N4163	N350	1
401190	N6345	N350	1
401255	N22917	N350	1
401277	N1383	N350	1
401279	N2139	N350	1
401280	N2288	N350	1
401282	N3333	N350	1
401284	N3754	N350	1
401285	N4127	N350	1
401286	N4133	N350	1
401289	N5306	N350	1
401291	N5599	N350	1
401305	N58558	N350	1
401307	N107	N350	1
401331	N3216	N350	1
401386	N512	N350	1
401400	N3890	N350	1
401417	N9164	N350	1
401455	N1037	N350	1
401472	N78	N350	1
401487	N5347	N350	1
401502	N6	N350	1
401503	N13	N350	1
401504	N47	N350	1
401505	N60	N350	1
401506	N62	N350	1
401507	N79	N350	1
401509	N96	N350	1
401510	N108	N350	1
401513	N193	N350	1
401514	N227	N350	1
401516	N245	N350	1
401519	N334	N350	1
401520	N347	N350	1
401521	N362	N350	1
401522	N403	N350	1
401523	N406	N350	1
401524	N421	N350	1
401525	N429	N350	1
401526	N443	N350	1
401527	N451	N350	1
401528	N478	N350	1
401529	N495	N350	1
401530	N532	N350	1
401531	N556	N350	1
401532	N584	N350	1
401533	N599	N350	1
401534	N649	N350	1
401535	N656	N350	1
401536	N668	N350	1
401537	N676	N350	1
401540	N741	N350	1
401541	N757	N350	1
401542	N800	N350	1
401543	N982	N350	1
401544	N1008	N350	1
401545	N1027	N350	1
401547	N1058	N350	1
401548	N1072	N350	1
401549	N1091	N350	1
401552	N1162	N350	1
401554	N1218	N350	1
401556	N1295	N350	1
401557	N1296	N350	1
401558	N1298	N350	1
401559	N1301	N350	1
401560	N1312	N350	1
401562	N1381	N350	1
401564	N1476	N350	1
401566	N1582	N350	1
401568	N1677	N350	1
401569	N1760	N350	1
401570	N1839	N350	1
401571	N1875	N350	1
401572	N1886	N350	1
401574	N1990	N350	1
401580	N2242	N350	1
401583	N2413	N350	1
401584	N2494	N350	1
401585	N2512	N350	1
401586	N2528	N350	1
401587	N2537	N350	1
401588	N2592	N350	1
401590	N2640	N350	1
401592	N2702	N350	1
401593	N2710	N350	1
401595	N2860	N350	1
401599	N2937	N350	1
401600	N3063	N350	1
401602	N3176	N350	1
401605	N3308	N350	1
401607	N3376	N350	1
401615	N3717	N350	1
401616	N3840	N350	1
401619	N3869	N350	1
401620	N3870	N350	1
401621	N3871	N350	1
401624	N4265	N350	1
401626	N4627	N350	1
401628	N4785	N350	1
401629	N4926	N350	1
401630	N4976	N350	1
401633	N5222	N350	1
401634	N5342	N350	1
401639	N5808	N350	1
401640	N6058	N350	1
401641	N6176	N350	1
401642	N6182	N350	1
401646	N6433	N350	1
401648	N6600	N350	1
401649	N6701	N350	1
401650	N6761	N350	1
401653	N7252	N350	1
401659	N9006	N350	1
401664	N10454	N350	1
401666	N10814	N350	1
401683	N18594	N350	1
401694	N102	N350	1
401698	N415	N350	1
401700	N554	N350	1
401701	N906	N350	1
401702	N1112	N350	1
401704	N1975	N350	1
401709	N7874	N350	1
401719	N23823	N350	1
401726	N257	N350	1
401737	N9	N350	1
401740	N33	N350	1
401741	N46	N350	1
401756	N338	N350	1
401765	N497	N350	1
401767	N504	N350	1
401773	N542	N350	1
401782	N670	N350	1
401791	N835	N350	1
401801	N955	N350	1
401808	N1006	N350	1
401833	N1305	N350	1
401866	N1741	N350	1
401884	N2062	N350	1
401893	N2238	N350	1
401917	N2765	N350	1
401920	N2851	N350	1
401924	N3009	N350	1
401966	N3979	N350	1
402016	N5473	N350	1
402019	N5520	N350	1
402028	N5716	N350	1
402079	N7711	N350	1
402153	N11271	N350	1
402348	N116	N350	1
402432	N6876	N350	1
403847	N213	N359	1
403848	N242	N359	1
403851	N427	N359	1
403854	N533	N359	1
403857	N770	N359	1
403860	N1390	N359	1
403865	N2548	N359	1
403879	N7906	N359	1
403908	N22	N359	1
403909	N30	N359	1
403910	N34	N359	1
403911	N35	N359	1
403912	N41	N359	1
403913	N43	N359	1
403914	N49	N359	1
403915	N54	N359	1
403917	N59	N359	1
403918	N61	N359	1
403919	N73	N359	1
403920	N75	N359	1
403921	N80	N359	1
403922	N92	N359	1
403923	N98	N359	1
403924	N105	N359	1
403925	N128	N359	1
403926	N136	N359	1
403927	N146	N359	1
403928	N156	N359	1
403929	N166	N359	1
403930	N183	N359	1
403931	N243	N359	1
403932	N256	N359	1
403933	N272	N359	1
403934	N273	N359	1
403935	N274	N359	1
403936	N276	N359	1
403937	N314	N359	1
403938	N323	N359	1
403939	N333	N359	1
403940	N350	N359	1
403942	N361	N359	1
403943	N379	N359	1
403944	N385	N359	1
403946	N395	N359	1
403947	N423	N359	1
403948	N438	N359	1
403949	N466	N359	1
403950	N469	N359	1
403951	N471	N359	1
403952	N486	N359	1
403953	N513	N359	1
403954	N519	N359	1
403955	N546	N359	1
403956	N547	N359	1
403958	N575	N359	1
403959	N578	N359	1
403960	N594	N359	1
403961	N609	N359	1
403963	N626	N359	1
403964	N634	N359	1
403965	N636	N359	1
403966	N689	N359	1
403967	N715	N359	1
403968	N727	N359	1
403969	N731	N359	1
403971	N776	N359	1
403972	N785	N359	1
403973	N787	N359	1
403974	N827	N359	1
403975	N899	N359	1
403976	N913	N359	1
403977	N919	N359	1
403978	N990	N359	1
403979	N998	N359	1
403980	N1016	N359	1
403981	N1025	N359	1
403982	N1053	N359	1
403983	N1059	N359	1
403984	N1065	N359	1
403985	N1076	N359	1
403986	N1077	N359	1
403987	N1115	N359	1
403988	N1166	N359	1
403989	N1193	N359	1
403991	N1206	N359	1
403992	N1241	N359	1
403993	N1276	N359	1
403996	N1315	N359	1
403997	N1317	N359	1
403998	N1340	N359	1
403999	N1359	N359	1
404000	N1532	N359	1
404001	N1634	N359	1
404003	N1709	N359	1
404005	N1756	N359	1
404006	N1837	N359	1
404007	N1844	N359	1
404008	N1865	N359	1
404010	N1907	N359	1
404011	N1930	N359	1
404012	N1964	N359	1
404014	N2006	N359	1
404015	N2015	N359	1
404016	N2022	N359	1
404018	N2135	N359	1
404019	N2160	N359	1
404020	N2232	N359	1
404021	N2276	N359	1
404022	N2278	N359	1
404023	N2313	N359	1
404025	N2400	N359	1
404026	N2421	N359	1
404027	N2442	N359	1
404028	N2470	N359	1
404029	N2489	N359	1
404030	N2526	N359	1
404031	N2547	N359	1
404032	N2561	N359	1
404033	N2590	N359	1
404034	N2612	N359	1
404037	N2852	N359	1
404038	N2888	N359	1
404039	N2905	N359	1
404040	N2924	N359	1
404043	N3106	N359	1
404044	N3137	N359	1
404046	N3162	N359	1
404047	N3174	N359	1
404048	N3202	N359	1
404049	N3411	N359	1
404050	N3422	N359	1
404051	N3437	N359	1
404053	N3484	N359	1
404055	N3627	N359	1
404056	N3632	N359	1
404057	N3635	N359	1
404061	N3792	N359	1
404062	N3836	N359	1
404064	N3925	N359	1
404066	N4001	N359	1
404067	N4022	N359	1
404068	N4128	N359	1
404069	N4500	N359	1
404070	N4542	N359	1
404072	N4590	N359	1
404073	N4639	N359	1
404075	N4834	N359	1
404078	N4870	N359	1
404079	N4909	N359	1
404081	N5005	N359	1
404084	N5163	N359	1
404085	N5167	N359	1
404086	N5218	N359	1
404087	N5445	N359	1
404088	N5689	N359	1
404089	N5691	N359	1
404090	N5734	N359	1
404091	N5809	N359	1
404092	N5821	N359	1
404093	N5946	N359	1
404095	N6151	N359	1
404096	N6216	N359	1
404099	N6315	N359	1
404102	N6499	N359	1
404103	N6610	N359	1
404104	N6691	N359	1
404105	N6743	N359	1
404106	N6880	N359	1
404107	N6915	N359	1
404110	N7283	N359	1
404113	N7463	N359	1
404115	N7638	N359	1
404116	N7775	N359	1
404117	N7818	N359	1
404118	N7872	N359	1
404119	N7950	N359	1
404122	N8398	N359	1
404126	N9695	N359	1
404127	N9847	N359	1
404132	N11464	N359	1
404134	N11748	N359	1
404136	N12209	N359	1
404139	N12540	N359	1
404140	N12638	N359	1
404141	N14385	N359	1
404144	N15289	N359	1
404146	N17128	N359	1
404147	N17654	N359	1
404152	N22262	N359	1
404153	N24247	N359	1
404157	N29950	N359	1
404161	N144	N359	1
404162	N176	N359	1
404163	N206	N359	1
404164	N242	N359	1
404167	N879	N359	1
404168	N1363	N359	1
404169	N1408	N359	1
404177	N9118	N359	1
404178	N11686	N359	1
404181	N17395	N359	1
404184	N265	N359	1
404185	N289	N359	1
404188	N470	N359	1
404190	N563	N359	1
404192	N735	N359	1
404193	N822	N359	1
404194	N823	N359	1
404205	N3120	N359	1
404206	N3300	N359	1
404207	N4050	N359	1
404210	N5255	N359	1
404212	N6079	N359	1
404213	N6394	N359	1
404215	N7052	N359	1
404219	N14932	N359	1
404226	N30365	N359	1
404239	N571	N359	1
404250	N24	N359	1
404251	N38	N359	1
404252	N64	N359	1
404253	N74	N359	1
404254	N82	N359	1
404255	N122	N359	1
404257	N144	N359	1
404259	N154	N359	1
404260	N161	N359	1
404261	N165	N359	1
404262	N178	N359	1
404263	N231	N359	1
404266	N277	N359	1
404267	N279	N359	1
404268	N280	N359	1
404269	N281	N359	1
404270	N291	N359	1
404272	N305	N359	1
404273	N313	N359	1
404274	N351	N359	1
404275	N369	N359	1
404276	N371	N359	1
404277	N424	N359	1
404278	N565	N359	1
404279	N587	N359	1
404280	N595	N359	1
404281	N611	N359	1
404282	N642	N359	1
404284	N702	N359	1
404285	N725	N359	1
404286	N801	N359	1
404287	N832	N359	1
404288	N914	N359	1
404289	N925	N359	1
404290	N938	N359	1
404292	N961	N359	1
404293	N967	N359	1
404294	N971	N359	1
404295	N1018	N359	1
404296	N1098	N359	1
404297	N1159	N359	1
404298	N1165	N359	1
404299	N1178	N359	1
404300	N1184	N359	1
404303	N1262	N359	1
404304	N1272	N359	1
404307	N1504	N359	1
404308	N1578	N359	1
404309	N1606	N359	1
404310	N1625	N359	1
404311	N1641	N359	1
404312	N1646	N359	1
404313	N1675	N359	1
404314	N2056	N359	1
404315	N2064	N359	1
404316	N2081	N359	1
404317	N2083	N359	1
404318	N2126	N359	1
404321	N2255	N359	1
404322	N2296	N359	1
404323	N2320	N359	1
404324	N2342	N359	1
404325	N2360	N359	1
404326	N2465	N359	1
404327	N2469	N359	1
404329	N2504	N359	1
404330	N2509	N359	1
404333	N2693	N359	1
404335	N2727	N359	1
404336	N2752	N359	1
404337	N2867	N359	1
404338	N2900	N359	1
404339	N2920	N359	1
404340	N3056	N359	1
404342	N3143	N359	1
404343	N3198	N359	1
404344	N3294	N359	1
404345	N3409	N359	1
404347	N3749	N359	1
404350	N3955	N359	1
404351	N3967	N359	1
404352	N3971	N359	1
404354	N4181	N359	1
404357	N4443	N359	1
404358	N4465	N359	1
404359	N4474	N359	1
404361	N4667	N359	1
404362	N4723	N359	1
404365	N4852	N359	1
404367	N4984	N359	1
404368	N5026	N359	1
404370	N5178	N359	1
404376	N5710	N359	1
404377	N5776	N359	1
404379	N6274	N359	1
404384	N6534	N359	1
404385	N6541	N359	1
404386	N6637	N359	1
404387	N6818	N359	1
404388	N6888	N359	1
404392	N7374	N359	1
404397	N8230	N359	1
404398	N8956	N359	1
404402	N9227	N359	1
404403	N9385	N359	1
404409	N11443	N359	1
404410	N12113	N359	1
404415	N15513	N359	1
404417	N15815	N359	1
404424	N17038	N359	1
404427	N18625	N359	1
404429	N19470	N359	1
404436	N106	N359	1
404440	N260	N359	1
404441	N721	N359	1
404444	N2048	N359	1
404450	N30118	N359	1
404456	N53	N359	1
404458	N135	N359	1
404463	N177	N359	1
404464	N202	N359	1
404467	N232	N359	1
404468	N248	N359	1
404470	N275	N359	1
404474	N344	N359	1
404475	N353	N359	1
404476	N384	N359	1
404477	N388	N359	1
404483	N461	N359	1
404490	N605	N359	1
404491	N625	N359	1
404493	N651	N359	1
404495	N667	N359	1
404503	N836	N359	1
404506	N840	N359	1
404508	N889	N359	1
404511	N952	N359	1
404517	N1023	N359	1
404519	N1055	N359	1
404522	N1187	N359	1
404524	N1222	N359	1
404525	N1223	N359	1
404533	N1329	N359	1
404535	N1362	N359	1
404537	N1367	N359	1
404538	N1368	N359	1
404542	N1460	N359	1
404544	N1558	N359	1
404545	N1566	N359	1
404548	N1687	N359	1
404549	N1696	N359	1
404551	N1712	N359	1
404554	N1889	N359	1
404556	N1978	N359	1
404560	N2104	N359	1
404565	N2189	N359	1
404569	N2243	N359	1
404572	N2267	N359	1
404576	N2497	N359	1
404578	N2574	N359	1
404585	N2772	N359	1
404588	N2889	N359	1
404589	N2890	N359	1
404593	N2931	N359	1
404598	N3082	N359	1
404600	N3179	N359	1
404607	N3553	N359	1
404609	N3605	N359	1
404610	N3608	N359	1
404612	N3642	N359	1
404618	N3963	N359	1
404624	N4208	N359	1
404629	N4340	N359	1
404632	N4541	N359	1
404636	N4680	N359	1
404637	N4688	N359	1
404642	N5112	N359	1
404646	N5307	N359	1
404647	N5310	N359	1
404648	N5316	N359	1
404661	N6459	N359	1
404688	N8915	N359	1
404689	N8916	N359	1
404698	N10137	N359	1
404704	N11158	N359	1
404705	N11399	N359	1
404713	N12447	N359	1
404718	N13960	N359	1
404722	N14904	N359	1
404733	N18334	N359	1
404750	N24157	N359	1
404777	N1058	N359	1
404831	N25	N359	1
404833	N31	N359	1
404834	N48	N359	1
404836	N68	N359	1
404838	N111	N359	1
404840	N150	N359	1
404842	N207	N359	1
404843	N209	N359	1
404844	N211	N359	1
404846	N222	N359	1
404847	N225	N359	1
404853	N302	N359	1
404855	N346	N359	1
404857	N356	N359	1
404862	N412	N359	1
404863	N414	N359	1
404865	N430	N359	1
404867	N439	N359	1
404869	N447	N359	1
404870	N449	N359	1
404873	N491	N359	1
404876	N518	N359	1
404879	N544	N359	1
404881	N560	N359	1
404883	N569	N359	1
404884	N572	N359	1
404885	N577	N359	1
404886	N582	N359	1
404887	N589	N359	1
404889	N597	N359	1
404893	N637	N359	1
404894	N652	N359	1
404895	N677	N359	1
404896	N683	N359	1
404902	N710	N359	1
404906	N749	N359	1
404911	N813	N359	1
404913	N843	N359	1
404915	N861	N359	1
404918	N868	N359	1
404920	N890	N359	1
404921	N893	N359	1
404923	N921	N359	1
404925	N928	N359	1
404926	N946	N359	1
404927	N953	N359	1
404928	N1010	N359	1
404929	N1014	N359	1
404931	N1029	N359	1
404932	N1038	N359	1
404940	N1157	N359	1
404941	N1188	N359	1
404944	N1255	N359	1
404948	N1274	N359	1
404954	N1399	N359	1
404957	N1444	N359	1
404960	N1477	N359	1
404962	N1514	N359	1
404963	N1545	N359	1
404965	N1550	N359	1
404970	N1610	N359	1
404972	N1631	N359	1
404975	N1674	N359	1
404976	N1678	N359	1
404980	N1718	N359	1
404981	N1770	N359	1
404987	N1818	N359	1
404990	N1870	N359	1
404991	N1890	N359	1
404992	N1932	N359	1
404995	N1986	N359	1
404996	N1991	N359	1
405000	N2036	N359	1
405006	N2145	N359	1
405007	N2163	N359	1
405008	N2173	N359	1
405009	N2190	N359	1
405010	N2193	N359	1
405013	N2252	N359	1
405019	N2387	N359	1
405020	N2424	N359	1
405021	N2433	N359	1
405025	N2527	N359	1
405026	N2531	N359	1
405029	N2554	N359	1
405032	N2572	N359	1
405033	N2578	N359	1
405038	N2630	N359	1
405042	N2723	N359	1
405046	N2876	N359	1
405047	N2878	N359	1
405049	N2902	N359	1
405050	N2907	N359	1
405053	N3049	N359	1
405055	N3071	N359	1
405056	N3136	N359	1
405060	N3207	N359	1
405061	N3281	N359	1
405062	N3289	N359	1
405065	N3361	N359	1
405067	N3455	N359	1
405071	N3531	N359	1
405074	N3612	N359	1
405079	N3681	N359	1
405082	N3757	N359	1
405083	N3768	N359	1
405085	N3832	N359	1
405087	N3851	N359	1
405089	N3860	N359	1
405091	N3910	N359	1
405092	N3913	N359	1
405093	N3929	N359	1
405094	N3994	N359	1
405097	N4049	N359	1
405100	N4099	N359	1
405102	N4150	N359	1
405104	N4209	N359	1
405108	N4250	N359	1
405116	N4602	N359	1
405119	N4673	N359	1
405123	N4871	N359	1
405127	N4967	N359	1
405130	N5097	N359	1
405132	N5120	N359	1
405138	N5260	N359	1
405142	N5369	N359	1
405144	N5423	N359	1
405146	N5451	N359	1
405147	N5553	N359	1
405149	N5587	N359	1
405151	N5614	N359	1
405166	N6354	N359	1
405170	N6580	N359	1
405171	N6629	N359	1
405172	N6654	N359	1
405174	N6747	N359	1
405180	N6852	N359	1
405183	N6906	N359	1
405184	N7015	N359	1
405188	N7198	N359	1
405190	N7282	N359	1
405199	N7681	N359	1
405205	N7923	N359	1
405210	N8097	N359	1
405212	N8171	N359	1
405215	N8223	N359	1
405229	N8930	N359	1
405232	N9020	N359	1
405243	N9634	N359	1
405253	N10065	N359	1
405256	N10168	N359	1
405258	N10329	N359	1
405259	N10333	N359	1
405261	N10542	N359	1
405275	N11534	N359	1
405282	N11906	N359	1
405286	N12230	N359	1
405290	N12616	N359	1
405293	N13066	N359	1
405300	N13439	N359	1
405301	N13831	N359	1
405318	N16061	N359	1
405324	N16785	N359	1
405335	N18239	N359	1
405342	N20506	N359	1
405350	N21965	N359	1
405352	N22039	N359	1
405354	N23246	N359	1
405370	N28452	N359	1
405388	N34832	N359	1
405408	N55909	N359	1
405412	N35	N359	1
405416	N221	N359	1
405432	N3148	N359	1
408097	N169	N361	1
408098	N213	N361	1
408099	N242	N361	1
408102	N427	N361	1
408103	N433	N361	1
408105	N533	N361	1
408106	N672	N361	1
408108	N770	N361	1
408110	N1374	N361	1
408111	N1390	N361	1
408116	N2548	N361	1
408117	N2759	N361	1
408118	N2817	N361	1
408130	N7906	N361	1
408160	N30	N361	1
408161	N34	N361	1
408162	N35	N361	1
408163	N41	N361	1
408164	N43	N361	1
408165	N49	N361	1
408166	N54	N361	1
408167	N58	N361	1
408168	N59	N361	1
408169	N61	N361	1
408170	N73	N361	1
408171	N75	N361	1
408172	N80	N361	1
408173	N92	N361	1
408174	N98	N361	1
408175	N105	N361	1
408176	N128	N361	1
408177	N136	N361	1
408178	N146	N361	1
408179	N156	N361	1
408180	N166	N361	1
408181	N183	N361	1
408182	N243	N361	1
408183	N256	N361	1
408184	N272	N361	1
408185	N273	N361	1
408186	N274	N361	1
408187	N276	N361	1
408188	N314	N361	1
408189	N323	N361	1
408190	N333	N361	1
408191	N350	N361	1
408192	N359	N361	1
408194	N379	N361	1
408195	N385	N361	1
408196	N393	N361	1
408197	N395	N361	1
408198	N423	N361	1
408199	N438	N361	1
408200	N466	N361	1
408201	N469	N361	1
408202	N471	N361	1
408203	N486	N361	1
408204	N513	N361	1
408205	N519	N361	1
408206	N546	N361	1
408207	N547	N361	1
408209	N575	N361	1
408210	N578	N361	1
408211	N594	N361	1
408212	N609	N361	1
408214	N626	N361	1
408215	N634	N361	1
408216	N636	N361	1
408217	N689	N361	1
408218	N715	N361	1
408219	N727	N361	1
408220	N731	N361	1
408222	N776	N361	1
408223	N785	N361	1
408224	N787	N361	1
408225	N827	N361	1
408226	N899	N361	1
408227	N913	N361	1
408228	N919	N361	1
408229	N990	N361	1
408230	N998	N361	1
408231	N1016	N361	1
408232	N1025	N361	1
408233	N1053	N361	1
408234	N1059	N361	1
408235	N1065	N361	1
408236	N1076	N361	1
408237	N1077	N361	1
408238	N1115	N361	1
408239	N1166	N361	1
408240	N1193	N361	1
408241	N1204	N361	1
408242	N1206	N361	1
408243	N1241	N361	1
408244	N1276	N361	1
408245	N1278	N361	1
408246	N1294	N361	1
408247	N1315	N361	1
408248	N1317	N361	1
408249	N1340	N361	1
408250	N1359	N361	1
408251	N1532	N361	1
408252	N1634	N361	1
408253	N1667	N361	1
408254	N1709	N361	1
408255	N1749	N361	1
408256	N1756	N361	1
408257	N1837	N361	1
408258	N1844	N361	1
408259	N1865	N361	1
408261	N1907	N361	1
408262	N1930	N361	1
408263	N1964	N361	1
408264	N1971	N361	1
408265	N2006	N361	1
408266	N2015	N361	1
408267	N2022	N361	1
408269	N2135	N361	1
408270	N2160	N361	1
408271	N2232	N361	1
408272	N2276	N361	1
408273	N2278	N361	1
408274	N2313	N361	1
408276	N2400	N361	1
408277	N2421	N361	1
408278	N2442	N361	1
408279	N2470	N361	1
408280	N2489	N361	1
408281	N2526	N361	1
408282	N2547	N361	1
408283	N2561	N361	1
408284	N2590	N361	1
408285	N2612	N361	1
408288	N2852	N361	1
408289	N2888	N361	1
408290	N2905	N361	1
408291	N2924	N361	1
408294	N3106	N361	1
408295	N3137	N361	1
408296	N3160	N361	1
408297	N3162	N361	1
408298	N3174	N361	1
408299	N3202	N361	1
408300	N3411	N361	1
408301	N3422	N361	1
408302	N3437	N361	1
408304	N3484	N361	1
408305	N3506	N361	1
408306	N3627	N361	1
408307	N3632	N361	1
408310	N3699	N361	1
408312	N3792	N361	1
408313	N3836	N361	1
408315	N3925	N361	1
408316	N3996	N361	1
408317	N4001	N361	1
408318	N4022	N361	1
408319	N4128	N361	1
408320	N4500	N361	1
408321	N4542	N361	1
408323	N4590	N361	1
408324	N4639	N361	1
408326	N4834	N361	1
408327	N4846	N361	1
408328	N4868	N361	1
408329	N4870	N361	1
408330	N4909	N361	1
408332	N5005	N361	1
408333	N5099	N361	1
408335	N5163	N361	1
408336	N5167	N361	1
408337	N5218	N361	1
408338	N5445	N361	1
408339	N5689	N361	1
408340	N5691	N361	1
408341	N5734	N361	1
408342	N5809	N361	1
408343	N5821	N361	1
408344	N5946	N361	1
408346	N6151	N361	1
408347	N6216	N361	1
408350	N6315	N361	1
408352	N6496	N361	1
408353	N6499	N361	1
408354	N6610	N361	1
408355	N6691	N361	1
408356	N6743	N361	1
408357	N6880	N361	1
408358	N6915	N361	1
408361	N7283	N361	1
408364	N7463	N361	1
408366	N7638	N361	1
408367	N7775	N361	1
408368	N7818	N361	1
408369	N7872	N361	1
408370	N7950	N361	1
408373	N8398	N361	1
408376	N8938	N361	1
408377	N9695	N361	1
408378	N9847	N361	1
408383	N11464	N361	1
408385	N11748	N361	1
408387	N12209	N361	1
408391	N12638	N361	1
408392	N14385	N361	1
408395	N15289	N361	1
408397	N17128	N361	1
408398	N17654	N361	1
408403	N22262	N361	1
408404	N24247	N361	1
408408	N29950	N361	1
408410	N11	N361	1
408411	N32	N361	1
408412	N144	N361	1
408413	N176	N361	1
408414	N206	N361	1
408415	N242	N361	1
408416	N421	N361	1
408418	N879	N361	1
408419	N1363	N361	1
408420	N1408	N361	1
408422	N2554	N361	1
408428	N9118	N361	1
408429	N11686	N361	1
408430	N13431	N361	1
408432	N17395	N361	1
408435	N265	N361	1
408436	N289	N361	1
408438	N422	N361	1
408439	N470	N361	1
408440	N475	N361	1
408441	N563	N361	1
408443	N735	N361	1
408444	N822	N361	1
408445	N823	N361	1
408446	N1033	N361	1
408449	N1347	N361	1
408450	N1355	N361	1
408451	N1404	N361	1
408452	N1798	N361	1
408456	N3120	N361	1
408457	N3300	N361	1
408458	N4050	N361	1
408461	N5255	N361	1
408462	N5405	N361	1
408463	N6079	N361	1
408464	N6394	N361	1
408466	N7052	N361	1
408470	N14932	N361	1
408477	N30365	N361	1
408490	N571	N361	1
408493	N55	N361	1
408501	N24	N361	1
408502	N38	N361	1
408503	N64	N361	1
408504	N74	N361	1
408505	N82	N361	1
408506	N122	N361	1
408507	N131	N361	1
408510	N154	N361	1
408511	N161	N361	1
408512	N165	N361	1
408513	N178	N361	1
408514	N231	N361	1
408516	N271	N361	1
408517	N277	N361	1
408518	N279	N361	1
408519	N280	N361	1
408520	N281	N361	1
408521	N291	N361	1
408523	N305	N361	1
408524	N313	N361	1
408525	N351	N361	1
408526	N369	N361	1
408527	N371	N361	1
408528	N424	N361	1
408529	N565	N361	1
408530	N587	N361	1
408531	N595	N361	1
408532	N611	N361	1
408533	N642	N361	1
408535	N702	N361	1
408536	N725	N361	1
408537	N801	N361	1
408538	N832	N361	1
408539	N914	N361	1
408540	N925	N361	1
408541	N938	N361	1
408542	N947	N361	1
408543	N961	N361	1
408544	N967	N361	1
408545	N971	N361	1
408546	N1018	N361	1
408547	N1098	N361	1
408549	N1165	N361	1
408550	N1178	N361	1
408551	N1184	N361	1
408553	N1256	N361	1
408554	N1262	N361	1
408555	N1272	N361	1
408558	N1504	N361	1
408559	N1578	N361	1
408560	N1606	N361	1
408561	N1625	N361	1
408562	N1641	N361	1
408563	N1646	N361	1
408565	N2056	N361	1
408566	N2064	N361	1
408569	N2126	N361	1
408572	N2255	N361	1
408573	N2296	N361	1
408574	N2320	N361	1
408575	N2342	N361	1
408576	N2360	N361	1
408577	N2465	N361	1
408578	N2469	N361	1
408581	N2509	N361	1
408584	N2693	N361	1
408585	N2722	N361	1
408586	N2727	N361	1
408587	N2752	N361	1
408588	N2867	N361	1
408589	N2900	N361	1
408590	N2920	N361	1
408591	N3056	N361	1
408593	N3143	N361	1
408595	N3294	N361	1
408596	N3409	N361	1
408598	N3749	N361	1
408601	N3955	N361	1
408602	N3967	N361	1
408603	N3971	N361	1
408605	N4181	N361	1
408608	N4443	N361	1
408609	N4465	N361	1
408612	N4667	N361	1
408613	N4723	N361	1
408616	N4852	N361	1
408618	N4984	N361	1
408621	N5178	N361	1
408628	N5776	N361	1
408630	N6274	N361	1
408634	N6510	N361	1
408636	N6541	N361	1
408637	N6637	N361	1
408638	N6818	N361	1
408643	N7374	N361	1
```
