## Supplementary material for "The relationship between land cover and microbial community composition in European lakes": st_3_bioindicator_network.sif (part 2 of 23)

```
408654	N9385	N361	1
408659	N11258	N361	1
408661	N12113	N361	1
408687	N106	N361	1
408691	N260	N361	1
408692	N721	N361	1
408701	N30118	N361	1
408706	N4	N361	1
408707	N53	N361	1
408708	N71	N361	1
408709	N135	N361	1
408710	N142	N361	1
408711	N152	N361	1
408712	N172	N361	1
408713	N175	N361	1
408714	N177	N361	1
408715	N202	N361	1
408716	N217	N361	1
408717	N226	N361	1
408718	N232	N361	1
408719	N248	N361	1
408721	N275	N361	1
408722	N286	N361	1
408723	N292	N361	1
408724	N336	N361	1
408725	N344	N361	1
408726	N353	N361	1
408727	N384	N361	1
408728	N388	N361	1
408729	N392	N361	1
408730	N419	N361	1
408731	N432	N361	1
408732	N448	N361	1
408733	N454	N361	1
408734	N461	N361	1
408735	N463	N361	1
408736	N517	N361	1
408737	N541	N361	1
408738	N592	N361	1
408739	N603	N361	1
408740	N604	N361	1
408741	N605	N361	1
408742	N625	N361	1
408744	N651	N361	1
408745	N664	N361	1
408746	N667	N361	1
408747	N681	N361	1
408748	N682	N361	1
408749	N713	N361	1
408750	N738	N361	1
408751	N792	N361	1
408753	N817	N361	1
408754	N836	N361	1
408755	N837	N361	1
408756	N838	N361	1
408757	N840	N361	1
408758	N871	N361	1
408759	N889	N361	1
408760	N920	N361	1
408761	N937	N361	1
408762	N952	N361	1
408763	N962	N361	1
408764	N972	N361	1
408765	N985	N361	1
408766	N1000	N361	1
408767	N1002	N361	1
408768	N1023	N361	1
408769	N1035	N361	1
408770	N1055	N361	1
408771	N1075	N361	1
408772	N1132	N361	1
408773	N1187	N361	1
408774	N1215	N361	1
408775	N1222	N361	1
408776	N1223	N361	1
408777	N1227	N361	1
408779	N1250	N361	1
408780	N1263	N361	1
408781	N1271	N361	1
408782	N1289	N361	1
408783	N1299	N361	1
408784	N1329	N361	1
408785	N1343	N361	1
408786	N1362	N361	1
408787	N1364	N361	1
408788	N1367	N361	1
408789	N1368	N361	1
408790	N1410	N361	1
408791	N1413	N361	1
408792	N1440	N361	1
408793	N1460	N361	1
408794	N1502	N361	1
408795	N1558	N361	1
408796	N1566	N361	1
408797	N1572	N361	1
408798	N1655	N361	1
408799	N1687	N361	1
408800	N1696	N361	1
408802	N1712	N361	1
408803	N1744	N361	1
408804	N1869	N361	1
408805	N1889	N361	1
408806	N1891	N361	1
408807	N1978	N361	1
408808	N1998	N361	1
408809	N2044	N361	1
408810	N2101	N361	1
408811	N2104	N361	1
408812	N2136	N361	1
408813	N2151	N361	1
408814	N2162	N361	1
408815	N2168	N361	1
408816	N2189	N361	1
408817	N2191	N361	1
408818	N2202	N361	1
408819	N2209	N361	1
408820	N2243	N361	1
408821	N2245	N361	1
408822	N2249	N361	1
408823	N2267	N361	1
408824	N2351	N361	1
408825	N2379	N361	1
408826	N2456	N361	1
408827	N2497	N361	1
408828	N2566	N361	1
408829	N2574	N361	1
408830	N2680	N361	1
408831	N2697	N361	1
408832	N2699	N361	1
408833	N2726	N361	1
408834	N2758	N361	1
408835	N2771	N361	1
408836	N2772	N361	1
408837	N2784	N361	1
408838	N2811	N361	1
408839	N2889	N361	1
408840	N2890	N361	1
408841	N2901	N361	1
408842	N2915	N361	1
408843	N2921	N361	1
408844	N2931	N361	1
408845	N2942	N361	1
408846	N2988	N361	1
408848	N3029	N361	1
408849	N3082	N361	1
408850	N3151	N361	1
408851	N3179	N361	1
408853	N3283	N361	1
408854	N3303	N361	1
408855	N3358	N361	1
408856	N3412	N361	1
408857	N3471	N361	1
408858	N3553	N361	1
408859	N3558	N361	1
408860	N3605	N361	1
408861	N3608	N361	1
408862	N3619	N361	1
408863	N3642	N361	1
408864	N3701	N361	1
408865	N3724	N361	1
408866	N3809	N361	1
408867	N3831	N361	1
408868	N3864	N361	1
408869	N3963	N361	1
408870	N3983	N361	1
408871	N4005	N361	1
408873	N4068	N361	1
408875	N4208	N361	1
408876	N4220	N361	1
408877	N4246	N361	1
408878	N4248	N361	1
408879	N4331	N361	1
408880	N4340	N361	1
408882	N4493	N361	1
408883	N4541	N361	1
408884	N4565	N361	1
408885	N4584	N361	1
408886	N4647	N361	1
408887	N4680	N361	1
408888	N4688	N361	1
408890	N4990	N361	1
408891	N5003	N361	1
408892	N5046	N361	1
408893	N5112	N361	1
408894	N5187	N361	1
408895	N5198	N361	1
408896	N5287	N361	1
408897	N5307	N361	1
408898	N5310	N361	1
408899	N5316	N361	1
408900	N5391	N361	1
408901	N5400	N361	1
408902	N5498	N361	1
408903	N5598	N361	1
408904	N5612	N361	1
408905	N5927	N361	1
408906	N5936	N361	1
408909	N6081	N361	1
408910	N6249	N361	1
408911	N6437	N361	1
408912	N6459	N361	1
408913	N6481	N361	1
408916	N6759	N361	1
408917	N6764	N361	1
408919	N7169	N361	1
408920	N7251	N361	1
408921	N7314	N361	1
408922	N7324	N361	1
408923	N7347	N361	1
408924	N7396	N361	1
408926	N7590	N361	1
408927	N7616	N361	1
408928	N7643	N361	1
408929	N7893	N361	1
408930	N7929	N361	1
408931	N8042	N361	1
408932	N8197	N361	1
408933	N8263	N361	1
408935	N8268	N361	1
408936	N8345	N361	1
408937	N8431	N361	1
408939	N8915	N361	1
408940	N8916	N361	1
408944	N9197	N361	1
408948	N10136	N361	1
408949	N10137	N361	1
408950	N10289	N361	1
408952	N10383	N361	1
408955	N11158	N361	1
408956	N11399	N361	1
408957	N11592	N361	1
408958	N11675	N361	1
408959	N12020	N361	1
408960	N12087	N361	1
408962	N12157	N361	1
408963	N12222	N361	1
408964	N12447	N361	1
408965	N12848	N361	1
408967	N13175	N361	1
408968	N13810	N361	1
408969	N13960	N361	1
408970	N14414	N361	1
408973	N14904	N361	1
408974	N15529	N361	1
408975	N15618	N361	1
408977	N16079	N361	1
408978	N16098	N361	1
408981	N17205	N361	1
408982	N17477	N361	1
408983	N17708	N361	1
408984	N18334	N361	1
408985	N18410	N361	1
408987	N18533	N361	1
408988	N19229	N361	1
408989	N19641	N361	1
408991	N20172	N361	1
408992	N20839	N361	1
408994	N21258	N361	1
408995	N21621	N361	1
408996	N22207	N361	1
408997	N23034	N361	1
408998	N23474	N361	1
408999	N23643	N361	1
409000	N24093	N361	1
409001	N24157	N361	1
409002	N24413	N361	1
409004	N26852	N361	1
409006	N30868	N361	1
409007	N32630	N361	1
409008	N34187	N361	1
409009	N41136	N361	1
409010	N42978	N361	1
409011	N50054	N361	1
409012	N51133	N361	1
409014	N29	N361	1
409015	N170	N361	1
409017	N190	N361	1
409018	N223	N361	1
409019	N294	N361	1
409020	N296	N361	1
409021	N389	N361	1
409022	N443	N361	1
409023	N600	N361	1
409024	N601	N361	1
409025	N784	N361	1
409026	N981	N361	1
409027	N1036	N361	1
409028	N1058	N361	1
409029	N1121	N361	1
409031	N1171	N361	1
409032	N1243	N361	1
409033	N1301	N361	1
409035	N2027	N361	1
409036	N3427	N361	1
409037	N2175	N361	1
409040	N2629	N361	1
409041	N2919	N361	1
409042	N3176	N361	1
409044	N3585	N361	1
409046	N4612	N361	1
409047	N4636	N361	1
409048	N5793	N361	1
409052	N26445	N361	1
409055	N24721	N361	1
409056	N29529	N361	1
409074	N91	N361	1
409079	N3	N361	1
409080	N5	N361	1
409081	N23	N361	1
409082	N25	N361	1
409083	N26	N361	1
409084	N31	N361	1
409085	N48	N361	1
409086	N52	N361	1
409087	N68	N361	1
409088	N81	N361	1
409089	N111	N361	1
409091	N150	N361	1
409092	N190	N361	1
409093	N207	N361	1
409094	N209	N361	1
409095	N211	N361	1
409096	N216	N361	1
409097	N222	N361	1
409098	N225	N361	1
409099	N235	N361	1
409101	N267	N361	1
409102	N285	N361	1
409103	N287	N361	1
409104	N302	N361	1
409106	N346	N361	1
409108	N356	N361	1
409111	N397	N361	1
409113	N412	N361	1
409114	N414	N361	1
409115	N415	N361	1
409116	N430	N361	1
409117	N431	N361	1
409118	N439	N361	1
409119	N442	N361	1
409120	N447	N361	1
409121	N449	N361	1
409123	N490	N361	1
409124	N491	N361	1
409125	N496	N361	1
409126	N500	N361	1
409127	N518	N361	1
409129	N534	N361	1
409130	N544	N361	1
409131	N553	N361	1
409132	N560	N361	1
409134	N569	N361	1
409135	N572	N361	1
409136	N577	N361	1
409137	N582	N361	1
409138	N589	N361	1
409139	N590	N361	1
409140	N597	N361	1
409142	N628	N361	1
409143	N635	N361	1
409144	N637	N361	1
409145	N652	N361	1
409146	N677	N361	1
409147	N683	N361	1
409148	N687	N361	1
409150	N697	N361	1
409151	N706	N361	1
409152	N709	N361	1
409153	N710	N361	1
409155	N722	N361	1
409157	N749	N361	1
409158	N771	N361	1
409160	N777	N361	1
409161	N778	N361	1
409162	N813	N361	1
409163	N825	N361	1
409164	N843	N361	1
409165	N853	N361	1
409166	N861	N361	1
409167	N864	N361	1
409168	N865	N361	1
409169	N868	N361	1
409171	N890	N361	1
409172	N893	N361	1
409173	N909	N361	1
409174	N921	N361	1
409176	N928	N361	1
409177	N946	N361	1
409178	N953	N361	1
409179	N1010	N361	1
409180	N1014	N361	1
409181	N1021	N361	1
409182	N1029	N361	1
409183	N1038	N361	1
409184	N1070	N361	1
409185	N1085	N361	1
409187	N1108	N361	1
409188	N1110	N361	1
409191	N1157	N361	1
409192	N1188	N361	1
409195	N1255	N361	1
409196	N1260	N361	1
409197	N1267	N361	1
409198	N1268	N361	1
409199	N1274	N361	1
409200	N1291	N361	1
409202	N1370	N361	1
409204	N1391	N361	1
409205	N1399	N361	1
409207	N1439	N361	1
409208	N1444	N361	1
409210	N1461	N361	1
409211	N1477	N361	1
409212	N1494	N361	1
409213	N1514	N361	1
409214	N1545	N361	1
409215	N1547	N361	1
409216	N1550	N361	1
409218	N1559	N361	1
409220	N1570	N361	1
409221	N1610	N361	1
409223	N1631	N361	1
409224	N1657	N361	1
409226	N1674	N361	1
409227	N1678	N361	1
409229	N1701	N361	1
409230	N1714	N361	1
409231	N1718	N361	1
409232	N1770	N361	1
409233	N1772	N361	1
409234	N1774	N361	1
409235	N1786	N361	1
409236	N1793	N361	1
409237	N1815	N361	1
409238	N1818	N361	1
409240	N1864	N361	1
409241	N1870	N361	1
409242	N1890	N361	1
409243	N1932	N361	1
409244	N1942	N361	1
409245	N1943	N361	1
409246	N1986	N361	1
409247	N1991	N361	1
409248	N2004	N361	1
409251	N2036	N361	1
409252	N2043	N361	1
409253	N2080	N361	1
409254	N2084	N361	1
409255	N2089	N361	1
409257	N2145	N361	1
409258	N2163	N361	1
409259	N2173	N361	1
409260	N2190	N361	1
409261	N2193	N361	1
409263	N2227	N361	1
409264	N2252	N361	1
409265	N2299	N361	1
409266	N2302	N361	1
409267	N2311	N361	1
409268	N2363	N361	1
409270	N2387	N361	1
409271	N2424	N361	1
409272	N2433	N361	1
409275	N2521	N361	1
409276	N2527	N361	1
409277	N2531	N361	1
409279	N2545	N361	1
409280	N2554	N361	1
409281	N2564	N361	1
409282	N2567	N361	1
409283	N2572	N361	1
409284	N2578	N361	1
409289	N2630	N361	1
409290	N2631	N361	1
409291	N2632	N361	1
409293	N2723	N361	1
409295	N2859	N361	1
409296	N2873	N361	1
409297	N2876	N361	1
409298	N2878	N361	1
409299	N2883	N361	1
409300	N2902	N361	1
409301	N2907	N361	1
409302	N2987	N361	1
409304	N3049	N361	1
409305	N3065	N361	1
409306	N3071	N361	1
409307	N3136	N361	1
409310	N3177	N361	1
409311	N3207	N361	1
409312	N3281	N361	1
409313	N3289	N361	1
409315	N3334	N361	1
409316	N3361	N361	1
409318	N3455	N361	1
409319	N3470	N361	1
409320	N3500	N361	1
409322	N3531	N361	1
409324	N3550	N361	1
409325	N3612	N361	1
409326	N3616	N361	1
409330	N3681	N361	1
409332	N3703	N361	1
409333	N3757	N361	1
409334	N3768	N361	1
409335	N3811	N361	1
409336	N3832	N361	1
409338	N3851	N361	1
409340	N3860	N361	1
409341	N3881	N361	1
409342	N3910	N361	1
409343	N3913	N361	1
409344	N3929	N361	1
409345	N3994	N361	1
409347	N4031	N361	1
409348	N4049	N361	1
409351	N4099	N361	1
409352	N4144	N361	1
409353	N4150	N361	1
409355	N4209	N361	1
409356	N4227	N361	1
409359	N4250	N361	1
409360	N4285	N361	1
409361	N4335	N361	1
409362	N4354	N361	1
409367	N4602	N361	1
409369	N4650	N361	1
409370	N4673	N361	1
409371	N4794	N361	1
409372	N4849	N361	1
409374	N4871	N361	1
409378	N4967	N361	1
409380	N5038	N361	1
409381	N5097	N361	1
409383	N5120	N361	1
409389	N5260	N361	1
409390	N5270	N361	1
409392	N5318	N361	1
409393	N5369	N361	1
409395	N5423	N361	1
409397	N5451	N361	1
409398	N5553	N361	1
409400	N5587	N361	1
409402	N5614	N361	1
409404	N5708	N361	1
409407	N5931	N361	1
409409	N6033	N361	1
409412	N6158	N361	1
409417	N6354	N361	1
409418	N6373	N361	1
409419	N6544	N361	1
409420	N6560	N361	1
409421	N6580	N361	1
409422	N6629	N361	1
409423	N6654	N361	1
409425	N6747	N361	1
409426	N6773	N361	1
409428	N6787	N361	1
409431	N6852	N361	1
409434	N6906	N361	1
409435	N7015	N361	1
409436	N7066	N361	1
409439	N7198	N361	1
409441	N7282	N361	1
409449	N7654	N361	1
409450	N7681	N361	1
409456	N7923	N361	1
409458	N8004	N361	1
409461	N8097	N361	1
409462	N8100	N361	1
409463	N8171	N361	1
409464	N8199	N361	1
409465	N8220	N361	1
409466	N8223	N361	1
409471	N8603	N361	1
409472	N8666	N361	1
409475	N8766	N361	1
409477	N8840	N361	1
409480	N8930	N361	1
409481	N8942	N361	1
409483	N9020	N361	1
409487	N9251	N361	1
409491	N9491	N361	1
409492	N9589	N361	1
409494	N9634	N361	1
409503	N9958	N361	1
409504	N10065	N361	1
409505	N10078	N361	1
409507	N10168	N361	1
409509	N10329	N361	1
409510	N10333	N361	1
409511	N10456	N361	1
409512	N10542	N361	1
409513	N10625	N361	1
409526	N11534	N361	1
409528	N11730	N361	1
409529	N11733	N361	1
409533	N11906	N361	1
409537	N12230	N361	1
409538	N12348	N361	1
409541	N12616	N361	1
409544	N13066	N361	1
409551	N13439	N361	1
409552	N13831	N361	1
409556	N14292	N361	1
409558	N14415	N361	1
409559	N14489	N361	1
409569	N16061	N361	1
409570	N16327	N361	1
409575	N16785	N361	1
409579	N16935	N361	1
409586	N18239	N361	1
409588	N18653	N361	1
409593	N20506	N361	1
409601	N21965	N361	1
409603	N22039	N361	1
409605	N23246	N361	1
409617	N26792	N361	1
409621	N28452	N361	1
409626	N30165	N361	1
409632	N31903	N361	1
409639	N34832	N361	1
409648	N41774	N361	1
409659	N55909	N361	1
409662	N19	N361	1
409663	N35	N361	1
409664	N68	N361	1
409665	N143	N361	1
409666	N209	N361	1
409667	N221	N361	1
409668	N236	N361	1
409670	N306	N361	1
409671	N357	N361	1
409673	N439	N361	1
409674	N464	N361	1
409675	N511	N361	1
409676	N603	N361	1
409677	N702	N361	1
409682	N3115	N361	1
409683	N3148	N361	1
409684	N3326	N361	1
409686	N3649	N361	1
409689	N3884	N361	1
409690	N4163	N361	1
409692	N6345	N361	1
409710	N3731	N361	1
409751	N11578	N361	1
409757	N22917	N361	1
409781	N2139	N361	1
409787	N4127	N361	1
409788	N4133	N361	1
409813	N137	N361	1
409814	N290	N361	1
409815	N1392	N361	1
409817	N1596	N361	1
409819	N1783	N361	1
409826	N2148	N361	1
409833	N3216	N361	1
409843	N4537	N361	1
409845	N5502	N361	1
409886	N184	N361	1
409887	N441	N361	1
409888	N512	N361	1
409889	N524	N361	1
409891	N1237	N361	1
409892	N1339	N361	1
409895	N2397	N361	1
409896	N2558	N361	1
409897	N2906	N361	1
409898	N3062	N361	1
409900	N3595	N361	1
409901	N3774	N361	1
409902	N3890	N361	1
409903	N3960	N361	1
409905	N4434	N361	1
409906	N4487	N361	1
409907	N5157	N361	1
409908	N5921	N361	1
409909	N5926	N361	1
409912	N6892	N361	1
409916	N8327	N361	1
409919	N9164	N361	1
409925	N11049	N361	1
409926	N11523	N361	1
409929	N12845	N361	1
409931	N14616	N361	1
409940	N24116	N361	1
409943	N26499	N361	1
409946	N30095	N361	1
409951	N43286	N361	1
409957	N1037	N361	1
409959	N1747	N361	1
409961	N3663	N361	1
409967	N13894	N361	1
409974	N78	N361	1
409986	N4366	N361	1
409989	N5347	N361	1
409990	N5570	N361	1
410004	N6	N361	1
410005	N13	N361	1
410006	N47	N361	1
410007	N60	N361	1
410008	N62	N361	1
410009	N79	N361	1
410011	N96	N361	1
410012	N108	N361	1
410014	N148	N361	1
410015	N193	N361	1
410016	N227	N361	1
410017	N230	N361	1
410018	N245	N361	1
410021	N334	N361	1
410022	N347	N361	1
410023	N362	N361	1
410024	N403	N361	1
410025	N406	N361	1
410026	N421	N361	1
410027	N429	N361	1
410028	N443	N361	1
410029	N451	N361	1
410030	N478	N361	1
410031	N495	N361	1
410032	N532	N361	1
410034	N584	N361	1
410035	N599	N361	1
410036	N649	N361	1
410037	N656	N361	1
410038	N668	N361	1
410039	N676	N361	1
410042	N741	N361	1
410043	N757	N361	1
410044	N800	N361	1
410045	N982	N361	1
410046	N1008	N361	1
410047	N1027	N361	1
410049	N1058	N361	1
410050	N1072	N361	1
410051	N1091	N361	1
410054	N1162	N361	1
410056	N1218	N361	1
410057	N1253	N361	1
410058	N1295	N361	1
410059	N1296	N361	1
410060	N1298	N361	1
410062	N1312	N361	1
410064	N1381	N361	1
410066	N1476	N361	1
410067	N1481	N361	1
410068	N1582	N361	1
410070	N1677	N361	1
410071	N1760	N361	1
410072	N1839	N361	1
410073	N1875	N361	1
410074	N1886	N361	1
410075	N1937	N361	1
410076	N1990	N361	1
410080	N2197	N361	1
410082	N2242	N361	1
410085	N2413	N361	1
410086	N2494	N361	1
410087	N2512	N361	1
410088	N2528	N361	1
410089	N2537	N361	1
410090	N2592	N361	1
410092	N2640	N361	1
410094	N2702	N361	1
410095	N2710	N361	1
410097	N2860	N361	1
410101	N2937	N361	1
410102	N3063	N361	1
410104	N3176	N361	1
410105	N3231	N361	1
410106	N3260	N361	1
410107	N3308	N361	1
410109	N3376	N361	1
410117	N3717	N361	1
410118	N3840	N361	1
410119	N3861	N361	1
410121	N3869	N361	1
410122	N3870	N361	1
410123	N3871	N361	1
410124	N3891	N361	1
410126	N4265	N361	1
410128	N4627	N361	1
410129	N4706	N361	1
410130	N4785	N361	1
410131	N4926	N361	1
410132	N4976	N361	1
410135	N5222	N361	1
410136	N5342	N361	1
410137	N5414	N361	1
410141	N5808	N361	1
410143	N6176	N361	1
410145	N6199	N361	1
410148	N6433	N361	1
410150	N6600	N361	1
410151	N6701	N361	1
410152	N6761	N361	1
410155	N7252	N361	1
410164	N10318	N361	1
410168	N10814	N361	1
410181	N17241	N361	1
410185	N18594	N361	1
410196	N102	N361	1
410200	N415	N361	1
410202	N554	N361	1
410203	N906	N361	1
410204	N1112	N361	1
410206	N1975	N361	1
410211	N7874	N361	1
410228	N257	N361	1
410237	N1214	N361	1
410242	N33	N361	1
410243	N46	N361	1
410244	N121	N361	1
410246	N139	N361	1
410251	N251	N361	1
410252	N255	N361	1
410256	N310	N361	1
410259	N366	N361	1
410262	N426	N361	1
410266	N464	N361	1
410268	N499	N361	1
410275	N542	N361	1
410281	N647	N361	1
410287	N703	N361	1
410290	N781	N361	1
410293	N835	N361	1
410294	N854	N361	1
410299	N894	N361	1
410303	N955	N361	1
410310	N1006	N361	1
410322	N1164	N361	1
410331	N1254	N361	1
410334	N1275	N361	1
410335	N1305	N361	1
410339	N1396	N361	1
410342	N1411	N361	1
410344	N1427	N361	1
410357	N1563	N361	1
410361	N1664	N361	1
410364	N1693	N361	1
410367	N1737	N361	1
410368	N1741	N361	1
410369	N1755	N361	1
410371	N1810	N361	1
410376	N1899	N361	1
410377	N1900	N361	1
410380	N1924	N361	1
410386	N2062	N361	1
410392	N2177	N361	1
410393	N2200	N361	1
410403	N2408	N361	1
410409	N2634	N361	1
410410	N2638	N361	1
410419	N2765	N361	1
410422	N2851	N361	1
410426	N3009	N361	1
410434	N3193	N361	1
410438	N3291	N361	1
410439	N3309	N361	1
410441	N3316	N361	1
410447	N3439	N361	1
410449	N3480	N361	1
410455	N3535	N361	1
410465	N3878	N361	1
410473	N4120	N361	1
410478	N4324	N361	1
410484	N4550	N361	1
410488	N4659	N361	1
410489	N4685	N361	1
410494	N4924	N361	1
410504	N5109	N361	1
410507	N5182	N361	1
410510	N5297	N361	1
410513	N5350	N361	1
410521	N5520	N361	1
410522	N5539	N361	1
410530	N5716	N361	1
410535	N5955	N361	1
410551	N6682	N361	1
410552	N6703	N361	1
410553	N6732	N361	1
410556	N6786	N361	1
410559	N6848	N361	1
410564	N6917	N361	1
410577	N7498	N361	1
410581	N7711	N361	1
410584	N7780	N361	1
410585	N7895	N361	1
410586	N7924	N361	1
410589	N7968	N361	1
410604	N8756	N361	1
410617	N9530	N361	1
410621	N9652	N361	1
410649	N11133	N361	1
410666	N12273	N361	1
410676	N13114	N361	1
410683	N13359	N361	1
410705	N15156	N361	1
410725	N17733	N361	1
410762	N21282	N361	1
410767	N22006	N361	1
410773	N23101	N361	1
410819	N38052	N361	1
410842	N57160	N361	1
410849	N80	N361	1
410854	N280	N361	1
410881	N1156	N361	1
410938	N7418	N361	1
410945	N9958	N361	1
410987	N116565	N361	1
412348	N169	N379	1
412349	N213	N379	1
412350	N242	N379	1
412353	N427	N379	1
412354	N433	N379	1
412356	N533	N379	1
412357	N672	N379	1
412359	N770	N379	1
412361	N1374	N379	1
412362	N1390	N379	1
412367	N2548	N379	1
412368	N2759	N379	1
412369	N2817	N379	1
412381	N7906	N379	1
412410	N22	N379	1
412411	N30	N379	1
412412	N34	N379	1
412413	N35	N379	1
412414	N41	N379	1
412415	N43	N379	1
412416	N49	N379	1
412417	N54	N379	1
412418	N58	N379	1
412419	N59	N379	1
412420	N61	N379	1
412421	N73	N379	1
412422	N75	N379	1
412423	N80	N379	1
412424	N92	N379	1
412425	N98	N379	1
412426	N105	N379	1
412427	N128	N379	1
412428	N136	N379	1
412429	N146	N379	1
412430	N156	N379	1
412431	N166	N379	1
412432	N183	N379	1
412433	N243	N379	1
412434	N256	N379	1
412435	N272	N379	1
412436	N273	N379	1
412437	N274	N379	1
412438	N276	N379	1
412439	N314	N379	1
412440	N323	N379	1
412441	N333	N379	1
412442	N350	N379	1
412443	N359	N379	1
412444	N361	N379	1
412446	N385	N379	1
412447	N393	N379	1
412448	N395	N379	1
412449	N423	N379	1
412450	N438	N379	1
412451	N466	N379	1
412452	N469	N379	1
412453	N471	N379	1
412454	N486	N379	1
412455	N513	N379	1
412456	N519	N379	1
412457	N546	N379	1
412458	N547	N379	1
412460	N575	N379	1
412461	N578	N379	1
412462	N594	N379	1
412463	N609	N379	1
412465	N626	N379	1
412466	N634	N379	1
412467	N636	N379	1
412468	N689	N379	1
412469	N715	N379	1
412470	N727	N379	1
412471	N731	N379	1
412473	N776	N379	1
412474	N785	N379	1
412475	N787	N379	1
412476	N827	N379	1
412477	N899	N379	1
412478	N913	N379	1
412479	N919	N379	1
412480	N990	N379	1
412481	N998	N379	1
412482	N1016	N379	1
412483	N1025	N379	1
412484	N1053	N379	1
412485	N1059	N379	1
412486	N1065	N379	1
412487	N1076	N379	1
412488	N1077	N379	1
412489	N1115	N379	1
412490	N1166	N379	1
412491	N1193	N379	1
412492	N1204	N379	1
412493	N1206	N379	1
412494	N1241	N379	1
412495	N1276	N379	1
412496	N1278	N379	1
412497	N1294	N379	1
412498	N1315	N379	1
412499	N1317	N379	1
412500	N1340	N379	1
412501	N1359	N379	1
412502	N1532	N379	1
412503	N1634	N379	1
412504	N1667	N379	1
412505	N1709	N379	1
412506	N1749	N379	1
412507	N1756	N379	1
412508	N1837	N379	1
412509	N1844	N379	1
412510	N1865	N379	1
412512	N1907	N379	1
412513	N1930	N379	1
412514	N1964	N379	1
412515	N1971	N379	1
412516	N2006	N379	1
412517	N2015	N379	1
412518	N2022	N379	1
412520	N2135	N379	1
412521	N2160	N379	1
412522	N2232	N379	1
412523	N2276	N379	1
412524	N2278	N379	1
412525	N2313	N379	1
412527	N2400	N379	1
412528	N2421	N379	1
412529	N2442	N379	1
412530	N2470	N379	1
412531	N2489	N379	1
412532	N2526	N379	1
412533	N2547	N379	1
412534	N2561	N379	1
412535	N2590	N379	1
412536	N2612	N379	1
412539	N2852	N379	1
412540	N2888	N379	1
412541	N2905	N379	1
412542	N2924	N379	1
412543	N2925	N379	1
412545	N3106	N379	1
412546	N3137	N379	1
412547	N3160	N379	1
412548	N3162	N379	1
412549	N3174	N379	1
412550	N3202	N379	1
412551	N3411	N379	1
412552	N3422	N379	1
412553	N3437	N379	1
412555	N3484	N379	1
412556	N3506	N379	1
412557	N3627	N379	1
412558	N3632	N379	1
412559	N3635	N379	1
412561	N3699	N379	1
412563	N3792	N379	1
412564	N3836	N379	1
412566	N3925	N379	1
412567	N3996	N379	1
412568	N4001	N379	1
412569	N4022	N379	1
412570	N4128	N379	1
412571	N4500	N379	1
412572	N4542	N379	1
412574	N4590	N379	1
412575	N4639	N379	1
412577	N4834	N379	1
412578	N4846	N379	1
412579	N4868	N379	1
412580	N4870	N379	1
412581	N4909	N379	1
412583	N5005	N379	1
412584	N5099	N379	1
412586	N5163	N379	1
412587	N5167	N379	1
412588	N5218	N379	1
412589	N5445	N379	1
412590	N5689	N379	1
412591	N5691	N379	1
412592	N5734	N379	1
412593	N5809	N379	1
412594	N5821	N379	1
412595	N5946	N379	1
412597	N6151	N379	1
412598	N6216	N379	1
412601	N6315	N379	1
412603	N6496	N379	1
412604	N6499	N379	1
412605	N6610	N379	1
412606	N6691	N379	1
412607	N6743	N379	1
412608	N6880	N379	1
412609	N6915	N379	1
412610	N7166	N379	1
412612	N7283	N379	1
412615	N7463	N379	1
412617	N7638	N379	1
412618	N7775	N379	1
412619	N7818	N379	1
412620	N7872	N379	1
412621	N7950	N379	1
412624	N8398	N379	1
412627	N8938	N379	1
412628	N9695	N379	1
412629	N9847	N379	1
412634	N11464	N379	1
412636	N11748	N379	1
412638	N12209	N379	1
412641	N12540	N379	1
412642	N12638	N379	1
412643	N14385	N379	1
412646	N15289	N379	1
412648	N17128	N379	1
412649	N17654	N379	1
412654	N22262	N379	1
412655	N24247	N379	1
412659	N29950	N379	1
412661	N11	N379	1
412662	N32	N379	1
412663	N144	N379	1
412664	N176	N379	1
412665	N206	N379	1
412666	N242	N379	1
412667	N421	N379	1
412669	N879	N379	1
412670	N1363	N379	1
412671	N1408	N379	1
412673	N2554	N379	1
412679	N9118	N379	1
412680	N11686	N379	1
412681	N13431	N379	1
412683	N17395	N379	1
412686	N265	N379	1
412687	N289	N379	1
412688	N339	N379	1
412689	N422	N379	1
412690	N470	N379	1
412691	N475	N379	1
412692	N563	N379	1
412694	N735	N379	1
412695	N822	N379	1
412696	N823	N379	1
412697	N1033	N379	1
412700	N1347	N379	1
412701	N1355	N379	1
412702	N1404	N379	1
412703	N1798	N379	1
412704	N2492	N379	1
412707	N3120	N379	1
412708	N3300	N379	1
412709	N4050	N379	1
412712	N5255	N379	1
412713	N5405	N379	1
412714	N6079	N379	1
412715	N6394	N379	1
412717	N7052	N379	1
412721	N14932	N379	1
412728	N30365	N379	1
412741	N571	N379	1
412744	N55	N379	1
412752	N24	N379	1
412753	N38	N379	1
412754	N64	N379	1
412755	N74	N379	1
412756	N82	N379	1
412757	N122	N379	1
412758	N131	N379	1
412759	N144	N379	1
412760	N153	N379	1
412761	N154	N379	1
412762	N161	N379	1
412763	N165	N379	1
412764	N178	N379	1
412765	N231	N379	1
412766	N237	N379	1
412767	N271	N379	1
412768	N277	N379	1
412769	N279	N379	1
412770	N280	N379	1
412771	N281	N379	1
412772	N291	N379	1
412774	N305	N379	1
412775	N313	N379	1
412776	N351	N379	1
412777	N369	N379	1
412778	N371	N379	1
412779	N424	N379	1
412780	N565	N379	1
412781	N587	N379	1
412782	N595	N379	1
412783	N611	N379	1
412784	N642	N379	1
412785	N660	N379	1
412786	N702	N379	1
412787	N725	N379	1
412788	N801	N379	1
412789	N832	N379	1
412790	N914	N379	1
412791	N925	N379	1
412792	N938	N379	1
412793	N947	N379	1
412794	N961	N379	1
412795	N967	N379	1
412796	N971	N379	1
412797	N1018	N379	1
412798	N1098	N379	1
412799	N1159	N379	1
412800	N1165	N379	1
412801	N1178	N379	1
412802	N1184	N379	1
412804	N1256	N379	1
412805	N1262	N379	1
412806	N1272	N379	1
412807	N1417	N379	1
412808	N1501	N379	1
412809	N1504	N379	1
412810	N1578	N379	1
412811	N1606	N379	1
412812	N1625	N379	1
412813	N1641	N379	1
412814	N1646	N379	1
412815	N1675	N379	1
412816	N2056	N379	1
412817	N2064	N379	1
412818	N2081	N379	1
412819	N2083	N379	1
412820	N2126	N379	1
412821	N2128	N379	1
412823	N2255	N379	1
412824	N2296	N379	1
412825	N2320	N379	1
412826	N2342	N379	1
412827	N2360	N379	1
412828	N2465	N379	1
412829	N2469	N379	1
412831	N2504	N379	1
412832	N2509	N379	1
412833	N2579	N379	1
412835	N2693	N379	1
412836	N2722	N379	1
412837	N2727	N379	1
412838	N2752	N379	1
412839	N2867	N379	1
412840	N2900	N379	1
412841	N2920	N379	1
412842	N3056	N379	1
412844	N3143	N379	1
412845	N3198	N379	1
412846	N3294	N379	1
412847	N3409	N379	1
412849	N3749	N379	1
412851	N3944	N379	1
412852	N3955	N379	1
412853	N3967	N379	1
412854	N3971	N379	1
412855	N4052	N379	1
412856	N4181	N379	1
412858	N4375	N379	1
412859	N4443	N379	1
412860	N4465	N379	1
412861	N4474	N379	1
412862	N4548	N379	1
412863	N4667	N379	1
412864	N4723	N379	1
412865	N4799	N379	1
412867	N4852	N379	1
412869	N4984	N379	1
412870	N5026	N379	1
412872	N5178	N379	1
412876	N5517	N379	1
412878	N5710	N379	1
412879	N5776	N379	1
412881	N6274	N379	1
412882	N6308	N379	1
412884	N6400	N379	1
412885	N6510	N379	1
412886	N6534	N379	1
412887	N6541	N379	1
412888	N6637	N379	1
412889	N6818	N379	1
412890	N6888	N379	1
412892	N7049	N379	1
412894	N7374	N379	1
412895	N7555	N379	1
412898	N8164	N379	1
412899	N8230	N379	1
412900	N8956	N379	1
412903	N9153	N379	1
412904	N9227	N379	1
412905	N9385	N379	1
412906	N9423	N379	1
412910	N11258	N379	1
412911	N11443	N379	1
412912	N12113	N379	1
412913	N12728	N379	1
412917	N15513	N379	1
412919	N15815	N379	1
412924	N16176	N379	1
412926	N17038	N379	1
412927	N17201	N379	1
412928	N17280	N379	1
412929	N18625	N379	1
412931	N19470	N379	1
412932	N24188	N379	1
412936	N50349	N379	1
412938	N106	N379	1
412941	N215	N379	1
412942	N260	N379	1
412943	N721	N379	1
412945	N1892	N379	1
412946	N2048	N379	1
412947	N2907	N379	1
412952	N30118	N379	1
412957	N4	N379	1
412958	N53	N379	1
412959	N71	N379	1
412960	N135	N379	1
412961	N142	N379	1
412962	N152	N379	1
412963	N172	N379	1
412964	N175	N379	1
412965	N177	N379	1
412966	N202	N379	1
412967	N217	N379	1
412968	N226	N379	1
412969	N232	N379	1
412970	N248	N379	1
412972	N275	N379	1
412973	N286	N379	1
412974	N292	N379	1
412975	N336	N379	1
412976	N344	N379	1
412977	N353	N379	1
412978	N384	N379	1
412979	N388	N379	1
412980	N392	N379	1
412981	N419	N379	1
412982	N432	N379	1
412983	N448	N379	1
412984	N454	N379	1
412985	N461	N379	1
412986	N463	N379	1
412987	N517	N379	1
412988	N541	N379	1
412989	N592	N379	1
412990	N603	N379	1
412991	N604	N379	1
412992	N605	N379	1
412993	N625	N379	1
412995	N651	N379	1
412996	N664	N379	1
412997	N667	N379	1
412998	N681	N379	1
412999	N682	N379	1
413000	N713	N379	1
413001	N738	N379	1
413002	N792	N379	1
413004	N817	N379	1
413005	N836	N379	1
413006	N837	N379	1
413007	N838	N379	1
413008	N840	N379	1
413009	N871	N379	1
413010	N889	N379	1
413011	N920	N379	1
413012	N937	N379	1
413013	N952	N379	1
413014	N962	N379	1
413015	N972	N379	1
413016	N985	N379	1
413017	N1000	N379	1
413018	N1002	N379	1
413019	N1023	N379	1
413020	N1035	N379	1
413021	N1055	N379	1
413022	N1075	N379	1
413023	N1132	N379	1
413024	N1187	N379	1
413025	N1215	N379	1
413026	N1222	N379	1
413027	N1223	N379	1
413028	N1227	N379	1
413030	N1250	N379	1
413031	N1263	N379	1
413032	N1271	N379	1
413033	N1289	N379	1
413034	N1299	N379	1
413035	N1329	N379	1
413036	N1343	N379	1
413037	N1362	N379	1
413038	N1364	N379	1
413039	N1367	N379	1
413040	N1368	N379	1
413041	N1410	N379	1
413042	N1413	N379	1
413043	N1440	N379	1
413044	N1460	N379	1
413045	N1502	N379	1
413046	N1558	N379	1
413047	N1566	N379	1
413048	N1572	N379	1
413049	N1655	N379	1
413050	N1687	N379	1
413051	N1696	N379	1
413053	N1712	N379	1
413054	N1744	N379	1
413055	N1869	N379	1
413056	N1889	N379	1
413057	N1891	N379	1
413058	N1978	N379	1
413059	N1998	N379	1
413060	N2044	N379	1
413061	N2101	N379	1
413062	N2104	N379	1
413063	N2136	N379	1
413064	N2151	N379	1
413065	N2162	N379	1
413066	N2168	N379	1
413067	N2189	N379	1
413068	N2191	N379	1
413069	N2202	N379	1
413070	N2209	N379	1
413071	N2243	N379	1
413072	N2245	N379	1
413073	N2249	N379	1
413074	N2267	N379	1
413075	N2351	N379	1
413076	N2379	N379	1
413077	N2456	N379	1
413078	N2497	N379	1
413079	N2566	N379	1
413080	N2574	N379	1
413081	N2680	N379	1
413082	N2697	N379	1
413083	N2699	N379	1
413084	N2726	N379	1
413085	N2758	N379	1
413086	N2771	N379	1
413087	N2772	N379	1
413088	N2784	N379	1
413089	N2811	N379	1
413090	N2889	N379	1
413091	N2890	N379	1
413092	N2901	N379	1
413093	N2915	N379	1
413094	N2921	N379	1
413095	N2931	N379	1
413096	N2942	N379	1
413097	N2988	N379	1
413099	N3029	N379	1
413100	N3082	N379	1
413101	N3151	N379	1
413102	N3179	N379	1
413103	N3248	N379	1
413104	N3283	N379	1
413105	N3303	N379	1
413106	N3358	N379	1
413107	N3412	N379	1
413108	N3471	N379	1
413109	N3553	N379	1
413110	N3558	N379	1
413111	N3605	N379	1
413112	N3608	N379	1
413113	N3619	N379	1
413114	N3642	N379	1
413115	N3701	N379	1
413116	N3724	N379	1
413117	N3809	N379	1
413118	N3831	N379	1
413119	N3864	N379	1
413120	N3963	N379	1
413121	N3983	N379	1
413122	N4005	N379	1
413124	N4068	N379	1
413126	N4208	N379	1
413127	N4220	N379	1
413128	N4246	N379	1
413129	N4248	N379	1
413130	N4331	N379	1
413131	N4340	N379	1
413133	N4493	N379	1
413134	N4541	N379	1
413135	N4565	N379	1
413136	N4584	N379	1
413137	N4647	N379	1
413138	N4680	N379	1
413139	N4688	N379	1
413141	N4990	N379	1
413142	N5003	N379	1
413143	N5046	N379	1
413144	N5112	N379	1
413145	N5187	N379	1
413146	N5198	N379	1
413147	N5287	N379	1
413148	N5307	N379	1
413149	N5310	N379	1
413150	N5316	N379	1
413151	N5391	N379	1
413152	N5400	N379	1
413153	N5498	N379	1
413154	N5598	N379	1
413155	N5612	N379	1
413156	N5927	N379	1
413157	N5936	N379	1
413160	N6081	N379	1
413161	N6249	N379	1
413162	N6437	N379	1
413163	N6459	N379	1
413164	N6481	N379	1
413166	N6721	N379	1
413167	N6759	N379	1
413168	N6764	N379	1
413170	N7169	N379	1
413171	N7251	N379	1
413172	N7314	N379	1
413173	N7324	N379	1
413174	N7347	N379	1
413175	N7396	N379	1
413177	N7590	N379	1
413178	N7616	N379	1
413179	N7643	N379	1
413180	N7893	N379	1
413181	N7929	N379	1
413182	N8042	N379	1
413183	N8197	N379	1
413184	N8263	N379	1
413186	N8268	N379	1
413187	N8345	N379	1
413188	N8431	N379	1
413190	N8915	N379	1
413191	N8916	N379	1
413195	N9197	N379	1
413199	N10136	N379	1
413200	N10137	N379	1
413201	N10289	N379	1
413203	N10383	N379	1
413206	N11158	N379	1
413207	N11399	N379	1
413208	N11592	N379	1
413209	N11675	N379	1
413210	N12020	N379	1
413211	N12087	N379	1
413213	N12157	N379	1
413214	N12222	N379	1
413215	N12447	N379	1
413216	N12848	N379	1
413218	N13175	N379	1
413219	N13810	N379	1
413220	N13960	N379	1
413221	N14414	N379	1
413224	N14904	N379	1
413225	N15529	N379	1
413226	N15618	N379	1
413228	N16079	N379	1
413229	N16098	N379	1
413232	N17205	N379	1
413233	N17477	N379	1
413234	N17708	N379	1
413235	N18334	N379	1
413236	N18410	N379	1
413238	N18533	N379	1
413239	N19229	N379	1
413240	N19641	N379	1
413242	N20172	N379	1
413243	N20839	N379	1
413245	N21258	N379	1
413246	N21621	N379	1
413247	N22207	N379	1
413248	N23034	N379	1
413249	N23474	N379	1
413250	N23643	N379	1
413251	N24093	N379	1
413252	N24157	N379	1
413253	N24413	N379	1
413255	N26852	N379	1
413257	N30868	N379	1
413258	N32630	N379	1
413259	N34187	N379	1
413260	N41136	N379	1
413261	N42978	N379	1
413262	N50054	N379	1
413263	N51133	N379	1
413265	N29	N379	1
413266	N170	N379	1
413268	N190	N379	1
413269	N223	N379	1
413270	N294	N379	1
413271	N296	N379	1
413272	N389	N379	1
413273	N443	N379	1
413274	N600	N379	1
413275	N601	N379	1
413276	N784	N379	1
413277	N981	N379	1
413278	N1036	N379	1
413279	N1058	N379	1
413280	N1121	N379	1
413282	N1171	N379	1
413283	N1243	N379	1
413284	N1301	N379	1
413286	N2027	N379	1
413287	N3427	N379	1
413288	N2175	N379	1
413291	N2629	N379	1
413292	N2919	N379	1
413293	N3176	N379	1
413295	N3585	N379	1
413297	N4612	N379	1
413298	N4636	N379	1
413299	N5793	N379	1
413303	N26445	N379	1
413306	N24721	N379	1
413307	N29529	N379	1
413316	N4103	N379	1
413325	N91	N379	1
413330	N3	N379	1
413331	N5	N379	1
413332	N23	N379	1
413333	N25	N379	1
413334	N26	N379	1
413335	N31	N379	1
413336	N48	N379	1
413337	N52	N379	1
413338	N68	N379	1
413339	N81	N379	1
413340	N111	N379	1
413342	N150	N379	1
413343	N190	N379	1
413344	N207	N379	1
413345	N209	N379	1
413346	N211	N379	1
413347	N216	N379	1
413348	N222	N379	1
413349	N225	N379	1
413350	N235	N379	1
413352	N267	N379	1
413353	N285	N379	1
413354	N287	N379	1
413355	N302	N379	1
413357	N346	N379	1
413359	N356	N379	1
413361	N396	N379	1
413362	N397	N379	1
413364	N412	N379	1
413365	N414	N379	1
413366	N415	N379	1
413367	N430	N379	1
413368	N431	N379	1
413369	N439	N379	1
413370	N442	N379	1
413371	N447	N379	1
413372	N449	N379	1
413374	N490	N379	1
413375	N491	N379	1
413376	N496	N379	1
413377	N500	N379	1
413378	N518	N379	1
413380	N534	N379	1
413381	N544	N379	1
413382	N553	N379	1
413383	N560	N379	1
413384	N561	N379	1
413385	N569	N379	1
413386	N572	N379	1
413387	N577	N379	1
413388	N582	N379	1
413389	N589	N379	1
413390	N590	N379	1
413391	N597	N379	1
413393	N628	N379	1
413394	N635	N379	1
413395	N637	N379	1
413396	N652	N379	1
413397	N677	N379	1
413398	N683	N379	1
413399	N687	N379	1
413401	N697	N379	1
413402	N706	N379	1
413403	N709	N379	1
413404	N710	N379	1
413406	N722	N379	1
413407	N733	N379	1
413408	N749	N379	1
413409	N771	N379	1
413410	N774	N379	1
413411	N777	N379	1
413412	N778	N379	1
413413	N813	N379	1
413414	N825	N379	1
413415	N843	N379	1
413416	N853	N379	1
413417	N861	N379	1
413418	N864	N379	1
413419	N865	N379	1
413420	N868	N379	1
413422	N890	N379	1
413423	N893	N379	1
413424	N909	N379	1
413425	N921	N379	1
413427	N928	N379	1
413428	N946	N379	1
413429	N953	N379	1
413430	N1010	N379	1
413431	N1014	N379	1
413432	N1021	N379	1
413433	N1029	N379	1
413434	N1038	N379	1
413435	N1070	N379	1
413436	N1085	N379	1
413438	N1108	N379	1
413439	N1110	N379	1
413442	N1157	N379	1
413443	N1188	N379	1
413446	N1255	N379	1
413447	N1260	N379	1
413448	N1267	N379	1
413449	N1268	N379	1
413450	N1274	N379	1
413451	N1291	N379	1
413453	N1370	N379	1
413454	N1373	N379	1
413455	N1391	N379	1
413456	N1399	N379	1
413458	N1439	N379	1
413459	N1444	N379	1
413461	N1461	N379	1
413462	N1477	N379	1
413463	N1494	N379	1
413464	N1514	N379	1
413465	N1545	N379	1
413466	N1547	N379	1
413467	N1550	N379	1
413469	N1559	N379	1
413471	N1570	N379	1
413472	N1610	N379	1
413474	N1631	N379	1
413475	N1657	N379	1
413477	N1674	N379	1
413478	N1678	N379	1
413479	N1691	N379	1
413480	N1701	N379	1
413481	N1714	N379	1
413482	N1718	N379	1
413483	N1770	N379	1
413484	N1772	N379	1
413485	N1774	N379	1
413486	N1786	N379	1
413487	N1793	N379	1
413488	N1815	N379	1
413489	N1818	N379	1
413491	N1864	N379	1
413492	N1870	N379	1
413493	N1890	N379	1
413494	N1932	N379	1
413495	N1942	N379	1
413496	N1943	N379	1
413497	N1986	N379	1
413498	N1991	N379	1
413499	N2004	N379	1
413502	N2036	N379	1
413503	N2043	N379	1
413504	N2080	N379	1
413505	N2084	N379	1
413506	N2089	N379	1
413508	N2145	N379	1
413509	N2163	N379	1
413510	N2173	N379	1
413511	N2190	N379	1
413512	N2193	N379	1
413514	N2227	N379	1
413515	N2252	N379	1
413516	N2299	N379	1
413517	N2302	N379	1
413518	N2311	N379	1
413519	N2363	N379	1
413520	N2369	N379	1
413521	N2387	N379	1
413522	N2424	N379	1
413523	N2433	N379	1
413526	N2521	N379	1
413527	N2527	N379	1
413528	N2531	N379	1
413530	N2545	N379	1
413531	N2554	N379	1
413532	N2564	N379	1
413533	N2567	N379	1
413534	N2572	N379	1
413535	N2578	N379	1
413540	N2630	N379	1
413541	N2631	N379	1
413542	N2632	N379	1
413544	N2723	N379	1
413545	N2824	N379	1
413546	N2859	N379	1
413547	N2873	N379	1
413548	N2876	N379	1
413549	N2878	N379	1
413550	N2883	N379	1
413551	N2902	N379	1
413552	N2907	N379	1
413553	N2987	N379	1
413554	N2992	N379	1
413555	N3049	N379	1
413556	N3065	N379	1
413557	N3071	N379	1
413558	N3136	N379	1
413561	N3177	N379	1
413562	N3207	N379	1
413563	N3281	N379	1
413564	N3289	N379	1
413566	N3334	N379	1
413567	N3361	N379	1
413569	N3455	N379	1
413570	N3470	N379	1
413571	N3500	N379	1
413573	N3531	N379	1
413575	N3550	N379	1
413576	N3612	N379	1
413577	N3616	N379	1
413580	N3671	N379	1
413581	N3681	N379	1
413583	N3703	N379	1
413584	N3757	N379	1
413585	N3768	N379	1
413586	N3811	N379	1
413587	N3832	N379	1
413588	N3842	N379	1
413589	N3851	N379	1
413591	N3860	N379	1
413592	N3881	N379	1
413593	N3910	N379	1
413594	N3913	N379	1
413595	N3929	N379	1
413596	N3994	N379	1
413598	N4031	N379	1
413599	N4049	N379	1
413602	N4099	N379	1
413603	N4144	N379	1
413604	N4150	N379	1
413606	N4209	N379	1
413607	N4227	N379	1
413610	N4250	N379	1
413611	N4285	N379	1
413612	N4335	N379	1
413613	N4354	N379	1
413618	N4602	N379	1
413620	N4650	N379	1
413621	N4673	N379	1
413622	N4794	N379	1
413623	N4849	N379	1
413625	N4871	N379	1
413628	N4937	N379	1
413629	N4967	N379	1
413631	N5038	N379	1
413632	N5097	N379	1
413634	N5120	N379	1
413637	N5155	N379	1
413640	N5260	N379	1
413641	N5270	N379	1
413643	N5318	N379	1
413644	N5369	N379	1
413646	N5423	N379	1
413648	N5451	N379	1
413649	N5553	N379	1
413651	N5587	N379	1
413653	N5614	N379	1
413655	N5708	N379	1
413658	N5931	N379	1
413660	N6033	N379	1
413663	N6158	N379	1
413668	N6354	N379	1
413669	N6373	N379	1
413670	N6544	N379	1
413671	N6560	N379	1
413672	N6580	N379	1
413673	N6629	N379	1
413674	N6654	N379	1
413676	N6747	N379	1
413677	N6773	N379	1
413679	N6787	N379	1
413682	N6852	N379	1
413685	N6906	N379	1
413686	N7015	N379	1
413687	N7066	N379	1
413690	N7198	N379	1
413692	N7282	N379	1
413693	N7334	N379	1
413696	N7402	N379	1
413700	N7654	N379	1
413701	N7681	N379	1
413707	N7923	N379	1
413708	N7958	N379	1
413709	N8004	N379	1
413712	N8097	N379	1
413713	N8100	N379	1
413714	N8171	N379	1
413715	N8199	N379	1
413716	N8220	N379	1
413717	N8223	N379	1
413722	N8603	N379	1
413723	N8666	N379	1
413726	N8766	N379	1
413728	N8840	N379	1
413731	N8930	N379	1
413732	N8942	N379	1
413734	N9020	N379	1
413738	N9251	N379	1
413742	N9491	N379	1
413743	N9589	N379	1
413745	N9634	N379	1
413754	N9958	N379	1
413755	N10065	N379	1
413756	N10078	N379	1
413758	N10168	N379	1
413760	N10329	N379	1
413761	N10333	N379	1
413762	N10456	N379	1
413763	N10542	N379	1
413764	N10625	N379	1
413777	N11534	N379	1
413779	N11730	N379	1
413780	N11733	N379	1
413781	N11758	N379	1
413784	N11906	N379	1
413788	N12230	N379	1
413789	N12348	N379	1
413792	N12616	N379	1
413795	N13066	N379	1
413802	N13439	N379	1
413803	N13831	N379	1
413807	N14292	N379	1
413809	N14415	N379	1
413810	N14489	N379	1
413820	N16061	N379	1
413821	N16327	N379	1
413822	N16416	N379	1
413823	N16490	N379	1
413826	N16785	N379	1
413828	N16851	N379	1
413830	N16935	N379	1
413837	N18239	N379	1
413839	N18653	N379	1
413844	N20506	N379	1
413852	N21965	N379	1
413854	N22039	N379	1
413856	N23246	N379	1
413865	N26312	N379	1
413868	N26792	N379	1
413872	N28452	N379	1
413877	N30165	N379	1
413883	N31903	N379	1
413886	N33451	N379	1
413890	N34832	N379	1
413899	N41774	N379	1
413910	N55909	N379	1
413913	N19	N379	1
413914	N35	N379	1
413915	N68	N379	1
413916	N143	N379	1
413917	N209	N379	1
413918	N221	N379	1
413919	N236	N379	1
413921	N306	N379	1
413922	N357	N379	1
413924	N439	N379	1
413925	N464	N379	1
413926	N511	N379	1
413927	N603	N379	1
413928	N702	N379	1
413929	N752	N379	1
413933	N3115	N379	1
413934	N3148	N379	1
413935	N3326	N379	1
413937	N3649	N379	1
413940	N3884	N379	1
413941	N4163	N379	1
413943	N6345	N379	1
413961	N3731	N379	1
414002	N11578	N379	1
414008	N22917	N379	1
414030	N1383	N379	1
414032	N2139	N379	1
414033	N2288	N379	1
414035	N3333	N379	1
414037	N3754	N379	1
414038	N4127	N379	1
414039	N4133	N379	1
414041	N4960	N379	1
414042	N5306	N379	1
414044	N5599	N379	1
414051	N13331	N379	1
414052	N21068	N379	1
414058	N58558	N379	1
414060	N107	N379	1
414064	N137	N379	1
414065	N290	N379	1
414066	N1392	N379	1
414068	N1596	N379	1
414070	N1783	N379	1
414071	N1896	N379	1
414077	N2148	N379	1
414084	N3216	N379	1
414094	N4537	N379	1
414096	N5502	N379	1
414137	N184	N379	1
414138	N441	N379	1
414139	N512	N379	1
414140	N524	N379	1
414142	N1237	N379	1
414143	N1339	N379	1
414145	N1973	N379	1
414146	N2397	N379	1
414147	N2558	N379	1
414148	N2906	N379	1
414149	N3062	N379	1
414151	N3595	N379	1
414152	N3774	N379	1
414153	N3890	N379	1
414154	N3960	N379	1
414156	N4434	N379	1
414157	N4487	N379	1
414158	N5157	N379	1
414159	N5921	N379	1
414160	N5926	N379	1
414163	N6892	N379	1
414167	N8327	N379	1
414170	N9164	N379	1
414174	N10446	N379	1
414176	N11049	N379	1
414177	N11523	N379	1
414180	N12845	N379	1
414182	N14616	N379	1
414184	N16281	N379	1
414191	N24116	N379	1
414194	N26499	N379	1
414197	N30095	N379	1
414202	N43286	N379	1
414207	N244	N379	1
414208	N1037	N379	1
414210	N1747	N379	1
414212	N3663	N379	1
414215	N10067	N379	1
414218	N13894	N379	1
414223	N36	N379	1
414225	N78	N379	1
414235	N3190	N379	1
414237	N4366	N379	1
414240	N5347	N379	1
414241	N5570	N379	1
414254	N2	N379	1
414255	N6	N379	1
414256	N13	N379	1
414257	N47	N379	1
414258	N60	N379	1
414259	N62	N379	1
414260	N79	N379	1
414261	N84	N379	1
414262	N96	N379	1
414263	N108	N379	1
414265	N148	N379	1
414266	N193	N379	1
414267	N227	N379	1
414268	N230	N379	1
414269	N245	N379	1
414271	N331	N379	1
414272	N334	N379	1
414273	N347	N379	1
414274	N362	N379	1
414275	N403	N379	1
414276	N406	N379	1
414277	N421	N379	1
414278	N429	N379	1
414279	N443	N379	1
414280	N451	N379	1
414281	N478	N379	1
414282	N495	N379	1
414283	N532	N379	1
414285	N584	N379	1
414286	N599	N379	1
414287	N649	N379	1
414288	N656	N379	1
414289	N668	N379	1
414290	N676	N379	1
414291	N696	N379	1
414292	N728	N379	1
414293	N741	N379	1
414294	N757	N379	1
414295	N800	N379	1
414296	N982	N379	1
414297	N1008	N379	1
414298	N1027	N379	1
414300	N1058	N379	1
414301	N1072	N379	1
414302	N1091	N379	1
414303	N1151	N379	1
414305	N1162	N379	1
414307	N1218	N379	1
414308	N1253	N379	1
414309	N1295	N379	1
414310	N1296	N379	1
414311	N1298	N379	1
414313	N1312	N379	1
414315	N1381	N379	1
414317	N1476	N379	1
414318	N1481	N379	1
414319	N1582	N379	1
414321	N1677	N379	1
414322	N1760	N379	1
414323	N1839	N379	1
414324	N1875	N379	1
414325	N1886	N379	1
414326	N1937	N379	1
414327	N1990	N379	1
414331	N2197	N379	1
414333	N2242	N379	1
414336	N2413	N379	1
414337	N2494	N379	1
414338	N2512	N379	1
414339	N2528	N379	1
414340	N2537	N379	1
414341	N2592	N379	1
414343	N2640	N379	1
414345	N2702	N379	1
414346	N2710	N379	1
414348	N2860	N379	1
414352	N2937	N379	1
414353	N3063	N379	1
414355	N3176	N379	1
414356	N3231	N379	1
414357	N3260	N379	1
414358	N3308	N379	1
414360	N3376	N379	1
414364	N3651	N379	1
414366	N3669	N379	1
414368	N3717	N379	1
414369	N3840	N379	1
414370	N3861	N379	1
414372	N3869	N379	1
414373	N3870	N379	1
414374	N3871	N379	1
414375	N3891	N379	1
414377	N4265	N379	1
414379	N4627	N379	1
414380	N4706	N379	1
414381	N4785	N379	1
414382	N4926	N379	1
414383	N4976	N379	1
414384	N5076	N379	1
414385	N5195	N379	1
414386	N5222	N379	1
414387	N5342	N379	1
414388	N5414	N379	1
414392	N5808	N379	1
414394	N6176	N379	1
414396	N6199	N379	1
414398	N6360	N379	1
414399	N6433	N379	1
414401	N6600	N379	1
414402	N6701	N379	1
414403	N6761	N379	1
414406	N7252	N379	1
414409	N8129	N379	1
414411	N8804	N379	1
414415	N10318	N379	1
414419	N10814	N379	1
414421	N10970	N379	1
414432	N17241	N379	1
414433	N17436	N379	1
414436	N18594	N379	1
414447	N102	N379	1
414450	N279	N379	1
414451	N415	N379	1
414453	N554	N379	1
414454	N906	N379	1
414455	N1112	N379	1
414456	N1852	N379	1
414457	N1975	N379	1
414462	N7874	N379	1
414479	N257	N379	1
414488	N1214	N379	1
414490	N9	N379	1
414493	N33	N379	1
414494	N46	N379	1
414495	N121	N379	1
414497	N139	N379	1
414499	N180	N379	1
414502	N251	N379	1
414503	N255	N379	1
414507	N310	N379	1
414509	N338	N379	1
414510	N366	N379	1
414513	N426	N379	1
414514	N444	N379	1
414517	N464	N379	1
414519	N499	N379	1
414524	N528	N379	1
414526	N542	N379	1
414532	N647	N379	1
414533	N648	N379	1
414534	N658	N379	1
414538	N703	N379	1
414541	N781	N379	1
414544	N835	N379	1
414545	N854	N379	1
414550	N894	N379	1
414554	N955	N379	1
414561	N1006	N379	1
414573	N1164	N379	1
414578	N1225	N379	1
414580	N1236	N379	1
414582	N1254	N379	1
414585	N1275	N379	1
414586	N1305	N379	1
414590	N1396	N379	1
414593	N1411	N379	1
414595	N1427	N379	1
414608	N1563	N379	1
414612	N1664	N379	1
414615	N1693	N379	1
414617	N1722	N379	1
414618	N1737	N379	1
414619	N1741	N379	1
414620	N1755	N379	1
414622	N1810	N379	1
414627	N1899	N379	1
414628	N1900	N379	1
414630	N1920	N379	1
414631	N1924	N379	1
414634	N1980	N379	1
414637	N2062	N379	1
414643	N2177	N379	1
414644	N2200	N379	1
414654	N2408	N379	1
414660	N2634	N379	1
414661	N2638	N379	1
414670	N2765	N379	1
414673	N2851	N379	1
414677	N3009	N379	1
414681	N3119	N379	1
414685	N3193	N379	1
414689	N3291	N379	1
414690	N3309	N379	1
414692	N3316	N379	1
414698	N3439	N379	1
414700	N3480	N379	1
414706	N3535	N379	1
414716	N3878	N379	1
414719	N3979	N379	1
414724	N4120	N379	1
414729	N4324	N379	1
414734	N4539	N379	1
414735	N4550	N379	1
414739	N4659	N379	1
414740	N4685	N379	1
414745	N4924	N379	1
414755	N5109	N379	1
414756	N5136	N379	1
414758	N5182	N379	1
414761	N5297	N379	1
414764	N5350	N379	1
414766	N5390	N379	1
414772	N5520	N379	1
414773	N5539	N379	1
414781	N5716	N379	1
414782	N5765	N379	1
414784	N5779	N379	1
414786	N5955	N379	1
414802	N6682	N379	1
414803	N6703	N379	1
414804	N6732	N379	1
414807	N6786	N379	1
414808	N6826	N379	1
414810	N6848	N379	1
414815	N6917	N379	1
414828	N7498	N379	1
414832	N7711	N379	1
414835	N7780	N379	1
414836	N7895	N379	1
414837	N7924	N379	1
414840	N7968	N379	1
414853	N8638	N379	1
414855	N8756	N379	1
414868	N9530	N379	1
414872	N9652	N379	1
414893	N10782	N379	1
414897	N11037	N379	1
414899	N11078	N379	1
414900	N11133	N379	1
414917	N12273	N379	1
414927	N13114	N379	1
414934	N13359	N379	1
414956	N15156	N379	1
414976	N17733	N379	1
414983	N18761	N379	1
414986	N18895	N379	1
415013	N21282	N379	1
415018	N22006	N379	1
415024	N23101	N379	1
415041	N24901	N379	1
415070	N38052	N379	1
415085	N51367	N379	1
415091	N53534	N379	1
415093	N57160	N379	1
415099	N37	N379	1
415100	N80	N379	1
415105	N280	N379	1
415108	N292	N379	1
415132	N1156	N379	1
415189	N7418	N379	1
415196	N9958	N379	1
415217	N26471	N379	1
415238	N116565	N379	1
415243	N1063	N379	1
415244	N1776	N379	1
415246	N2928	N379	1
415247	N3513	N379	1
415248	N3633	N379	1
415250	N4206	N379	1
415252	N5302	N379	1
415253	N6048	N379	1
415255	N6836	N379	1
415256	N7125	N379	1
415258	N7531	N379	1
415259	N8068	N379	1
415261	N9196	N379	1
415262	N9274	N379	1
415264	N9469	N379	1
415266	N9606	N379	1
415267	N9851	N379	1
415268	N9999	N379	1
415270	N10823	N379	1
415276	N13177	N379	1
415280	N19429	N379	1
415304	N239	N379	1
415307	N1032	N379	1
415309	N3178	N379	1
415311	N3706	N379	1
415313	N4567	N379	1
415316	N5964	N379	1
415317	N6524	N379	1
415318	N6669	N379	1
415320	N7719	N379	1
415327	N11253	N379	1
415330	N13759	N379	1
415339	N28817	N379	1
415352	N132	N379	1
415353	N435	N379	1
415355	N1781	N379	1
415359	N4114	N379	1
415381	N3343	N379	1
415383	N4759	N379	1
415399	N27	N379	1
415401	N42	N379	1
415402	N51	N379	1
415404	N69	N379	1
415409	N133	N379	1
415410	N134	N379	1
415412	N163	N379	1
415413	N174	N379	1
415415	N189	N379	1
415416	N196	N379	1
415418	N205	N379	1
415419	N250	N379	1
415422	N269	N379	1
415423	N278	N379	1
415424	N282	N379	1
415425	N293	N379	1
415429	N340	N379	1
415433	N368	N379	1
415434	N370	N379	1
415439	N460	N379	1
415449	N593	N379	1
415451	N610	N379	1
415460	N769	N379	1
415461	N788	N379	1
415470	N1034	N379	1
415477	N1190	N379	1
415479	N1203	N379	1
415484	N1328	N379	1
415486	N1350	N379	1
415488	N1385	N379	1
415505	N1727	N379	1
415517	N1972	N379	1
415526	N2246	N379	1
415528	N2251	N379	1
415531	N2301	N379	1
415533	N2324	N379	1
415535	N2383	N379	1
415543	N2514	N379	1
415546	N2563	N379	1
415552	N2695	N379	1
415554	N2763	N379	1
415556	N2786	N379	1
415557	N2895	N379	1
415565	N3013	N379	1
415568	N3052	N379	1
415569	N3080	N379	1
415580	N3380	N379	1
415583	N3424	N379	1
415584	N3431	N379	1
415588	N3679	N379	1
415591	N3766	N379	1
415597	N3900	N379	1
415598	N3921	N379	1
415603	N4073	N379	1
415606	N4107	N379	1
415609	N4162	N379	1
415610	N4282	N379	1
415612	N4329	N379	1
415619	N4506	N379	1
415620	N4508	N379	1
415622	N4577	N379	1
415641	N5650	N379	1
415643	N5757	N379	1
415648	N5908	N379	1
415656	N6095	N379	1
415659	N6171	N379	1
415680	N6959	N379	1
415684	N7089	N379	1
415685	N7103	N379	1
415687	N7145	N379	1
415692	N7268	N379	1
415722	N8898	N379	1
415727	N9464	N379	1
415730	N9739	N379	1
415731	N9746	N379	1
415798	N15078	N379	1
415831	N19576	N379	1
415906	N440	N379	1
415907	N607	N379	1
415909	N751	N379	1
415921	N2870	N379	1
415925	N3748	N379	1
415926	N4275	N379	1
415927	N5552	N379	1
415932	N9576	N379	1
415933	N11512	N379	1
415937	N18224	N379	1
415938	N15202	N379	1
415944	N30043	N379	1
415948	N61560	N379	1
415963	N2319	N379	1
415964	N3665	N379	1
415965	N4731	N379	1
415967	N5959	N379	1
415969	N9450	N379	1
415977	N128	N379	1
415978	N162	N379	1
416599	N169	N385	1
416600	N213	N385	1
416601	N242	N385	1
416604	N427	N385	1
416605	N433	N385	1
416607	N533	N385	1
416608	N672	N385	1
416610	N770	N385	1
416612	N1374	N385	1
416613	N1390	N385	1
416618	N2548	N385	1
416619	N2759	N385	1
416620	N2817	N385	1
416632	N7906	N385	1
416638	N10797	N385	1
416661	N22	N385	1
416662	N30	N385	1
416663	N34	N385	1
416664	N35	N385	1
416665	N41	N385	1
416666	N43	N385	1
416667	N49	N385	1
416668	N54	N385	1
416669	N58	N385	1
416670	N59	N385	1
416671	N61	N385	1
416672	N73	N385	1
416673	N75	N385	1
416674	N80	N385	1
416675	N92	N385	1
416676	N98	N385	1
416677	N105	N385	1
416678	N128	N385	1
416679	N136	N385	1
416680	N146	N385	1
416681	N156	N385	1
416682	N166	N385	1
416683	N183	N385	1
416684	N243	N385	1
416685	N256	N385	1
416686	N272	N385	1
416687	N273	N385	1
416688	N274	N385	1
416689	N276	N385	1
416690	N314	N385	1
416691	N323	N385	1
416692	N333	N385	1
416693	N350	N385	1
416694	N359	N385	1
416695	N361	N385	1
416696	N379	N385	1
416698	N393	N385	1
416699	N395	N385	1
416700	N423	N385	1
416701	N438	N385	1
416702	N466	N385	1
416703	N469	N385	1
416704	N471	N385	1
416705	N486	N385	1
416706	N513	N385	1
416707	N519	N385	1
416708	N546	N385	1
416709	N547	N385	1
416711	N575	N385	1
416712	N578	N385	1
416713	N594	N385	1
416714	N609	N385	1
416716	N626	N385	1
416717	N634	N385	1
416718	N636	N385	1
416719	N689	N385	1
416720	N715	N385	1
416721	N727	N385	1
416722	N731	N385	1
416724	N776	N385	1
416725	N785	N385	1
416726	N787	N385	1
416727	N827	N385	1
416728	N899	N385	1
416729	N913	N385	1
416730	N919	N385	1
416731	N990	N385	1
416732	N998	N385	1
416733	N1016	N385	1
416734	N1025	N385	1
416735	N1053	N385	1
416736	N1059	N385	1
416737	N1065	N385	1
416738	N1076	N385	1
416739	N1077	N385	1
416740	N1115	N385	1
416741	N1166	N385	1
416742	N1193	N385	1
416743	N1204	N385	1
416744	N1206	N385	1
416745	N1241	N385	1
416746	N1276	N385	1
416747	N1278	N385	1
416748	N1294	N385	1
416749	N1315	N385	1
416750	N1317	N385	1
416751	N1340	N385	1
416752	N1359	N385	1
416753	N1532	N385	1
416754	N1634	N385	1
416755	N1667	N385	1
416756	N1709	N385	1
416757	N1749	N385	1
416758	N1756	N385	1
416759	N1837	N385	1
416760	N1844	N385	1
416761	N1865	N385	1
416763	N1907	N385	1
416764	N1930	N385	1
416765	N1964	N385	1
416766	N1971	N385	1
416767	N2006	N385	1
416768	N2015	N385	1
416769	N2022	N385	1
416771	N2135	N385	1
416772	N2160	N385	1
416773	N2232	N385	1
416774	N2276	N385	1
416775	N2278	N385	1
416776	N2313	N385	1
416778	N2400	N385	1
416779	N2421	N385	1
416780	N2442	N385	1
416781	N2470	N385	1
416782	N2489	N385	1
416783	N2526	N385	1
416784	N2547	N385	1
416785	N2561	N385	1
416786	N2590	N385	1
416787	N2612	N385	1
416790	N2852	N385	1
416791	N2888	N385	1
416792	N2905	N385	1
416793	N2924	N385	1
416794	N2925	N385	1
416796	N3106	N385	1
416797	N3137	N385	1
416798	N3160	N385	1
416799	N3162	N385	1
416800	N3174	N385	1
416801	N3202	N385	1
416802	N3411	N385	1
416803	N3422	N385	1
416804	N3437	N385	1
416806	N3484	N385	1
416807	N3506	N385	1
416808	N3627	N385	1
416809	N3632	N385	1
416810	N3635	N385	1
416812	N3699	N385	1
416814	N3792	N385	1
416815	N3836	N385	1
416817	N3925	N385	1
416818	N3996	N385	1
416819	N4001	N385	1
416820	N4022	N385	1
416821	N4128	N385	1
416822	N4500	N385	1
416823	N4542	N385	1
416825	N4590	N385	1
416826	N4639	N385	1
416828	N4834	N385	1
416829	N4846	N385	1
416830	N4868	N385	1
416831	N4870	N385	1
416832	N4909	N385	1
416834	N5005	N385	1
416835	N5099	N385	1
416837	N5163	N385	1
416838	N5167	N385	1
416839	N5218	N385	1
416840	N5445	N385	1
416841	N5689	N385	1
416842	N5691	N385	1
416843	N5734	N385	1
416844	N5809	N385	1
416845	N5821	N385	1
416846	N5946	N385	1
416848	N6151	N385	1
416849	N6216	N385	1
416852	N6315	N385	1
416855	N6499	N385	1
416856	N6610	N385	1
416857	N6691	N385	1
416858	N6743	N385	1
416859	N6880	N385	1
416860	N6915	N385	1
416863	N7283	N385	1
416866	N7463	N385	1
416868	N7638	N385	1
416869	N7775	N385	1
416870	N7818	N385	1
416871	N7872	N385	1
416872	N7950	N385	1
416875	N8398	N385	1
416878	N8938	N385	1
416879	N9695	N385	1
416880	N9847	N385	1
416885	N11464	N385	1
416887	N11748	N385	1
416889	N12209	N385	1
416892	N12540	N385	1
416893	N12638	N385	1
416894	N14385	N385	1
416897	N15289	N385	1
416899	N17128	N385	1
416900	N17654	N385	1
416905	N22262	N385	1
416906	N24247	N385	1
416910	N29950	N385	1
416912	N11	N385	1
416913	N32	N385	1
416914	N144	N385	1
416915	N176	N385	1
416916	N206	N385	1
416917	N242	N385	1
416918	N421	N385	1
416920	N879	N385	1
416921	N1363	N385	1
416922	N1408	N385	1
416924	N2554	N385	1
416930	N9118	N385	1
416931	N11686	N385	1
416932	N13431	N385	1
416934	N17395	N385	1
416937	N265	N385	1
416938	N289	N385	1
416939	N339	N385	1
416940	N422	N385	1
416941	N470	N385	1
416942	N475	N385	1
416943	N563	N385	1
416945	N735	N385	1
416946	N822	N385	1
416947	N823	N385	1
416948	N1033	N385	1
416951	N1347	N385	1
416952	N1355	N385	1
416953	N1404	N385	1
416955	N2492	N385	1
416958	N3120	N385	1
416959	N3300	N385	1
416960	N4050	N385	1
416963	N5255	N385	1
416964	N5405	N385	1
416965	N6079	N385	1
416966	N6394	N385	1
416968	N7052	N385	1
416972	N14932	N385	1
416979	N30365	N385	1
416992	N571	N385	1
416995	N55	N385	1
417003	N24	N385	1
417004	N38	N385	1
417005	N64	N385	1
417006	N74	N385	1
417007	N82	N385	1
417008	N122	N385	1
417009	N131	N385	1
417010	N144	N385	1
417011	N153	N385	1
417012	N154	N385	1
417013	N161	N385	1
417014	N165	N385	1
417015	N178	N385	1
417016	N231	N385	1
417017	N237	N385	1
417018	N271	N385	1
417019	N277	N385	1
417020	N279	N385	1
417021	N280	N385	1
417022	N281	N385	1
417023	N291	N385	1
417025	N305	N385	1
417026	N313	N385	1
417027	N351	N385	1
417028	N369	N385	1
417029	N371	N385	1
417030	N424	N385	1
417031	N565	N385	1
417032	N587	N385	1
417033	N595	N385	1
417034	N611	N385	1
417035	N642	N385	1
417036	N660	N385	1
417037	N702	N385	1
417038	N725	N385	1
417039	N801	N385	1
417040	N832	N385	1
417041	N914	N385	1
417042	N925	N385	1
417043	N938	N385	1
417044	N947	N385	1
417045	N961	N385	1
417046	N967	N385	1
417047	N971	N385	1
417048	N1018	N385	1
417049	N1098	N385	1
417050	N1159	N385	1
417051	N1165	N385	1
417052	N1178	N385	1
417053	N1184	N385	1
417055	N1256	N385	1
417056	N1262	N385	1
417057	N1272	N385	1
417058	N1417	N385	1
417059	N1501	N385	1
417060	N1504	N385	1
417061	N1578	N385	1
417062	N1606	N385	1
417063	N1625	N385	1
417064	N1641	N385	1
417065	N1646	N385	1
417066	N1675	N385	1
417067	N2056	N385	1
417068	N2064	N385	1
417069	N2081	N385	1
417070	N2083	N385	1
417071	N2126	N385	1
417072	N2128	N385	1
417074	N2255	N385	1
417075	N2296	N385	1
417076	N2320	N385	1
417077	N2342	N385	1
417078	N2360	N385	1
417079	N2465	N385	1
417080	N2469	N385	1
417082	N2504	N385	1
417083	N2509	N385	1
417084	N2579	N385	1
417086	N2693	N385	1
417087	N2722	N385	1
417088	N2727	N385	1
417089	N2752	N385	1
417090	N2867	N385	1
417091	N2900	N385	1
417092	N2920	N385	1
417093	N3056	N385	1
417095	N3143	N385	1
417096	N3198	N385	1
417097	N3294	N385	1
417098	N3409	N385	1
417100	N3749	N385	1
417102	N3944	N385	1
417103	N3955	N385	1
417104	N3967	N385	1
417105	N3971	N385	1
417106	N4052	N385	1
417107	N4181	N385	1
417109	N4375	N385	1
417110	N4443	N385	1
417111	N4465	N385	1
417112	N4474	N385	1
417113	N4548	N385	1
417114	N4667	N385	1
417115	N4723	N385	1
417116	N4799	N385	1
417118	N4852	N385	1
417120	N4984	N385	1
417121	N5026	N385	1
417123	N5178	N385	1
417127	N5517	N385	1
417129	N5710	N385	1
417130	N5776	N385	1
417132	N6274	N385	1
417133	N6308	N385	1
417135	N6400	N385	1
417136	N6510	N385	1
417137	N6534	N385	1
417138	N6541	N385	1
417139	N6637	N385	1
417140	N6818	N385	1
417141	N6888	N385	1
417143	N7049	N385	1
417145	N7374	N385	1
417146	N7555	N385	1
417149	N8164	N385	1
417150	N8230	N385	1
417151	N8956	N385	1
417154	N9153	N385	1
417155	N9227	N385	1
417156	N9385	N385	1
417157	N9423	N385	1
417161	N11258	N385	1
417162	N11443	N385	1
417163	N12113	N385	1
417164	N12728	N385	1
417168	N15513	N385	1
417170	N15815	N385	1
417175	N16176	N385	1
417177	N17038	N385	1
417178	N17201	N385	1
417179	N17280	N385	1
417180	N18625	N385	1
417182	N19470	N385	1
417183	N24188	N385	1
417187	N50349	N385	1
417189	N106	N385	1
417192	N215	N385	1
417193	N260	N385	1
417194	N721	N385	1
417196	N1892	N385	1
417197	N2048	N385	1
417198	N2907	N385	1
417203	N30118	N385	1
417208	N4	N385	1
417209	N53	N385	1
417210	N71	N385	1
417211	N135	N385	1
417214	N172	N385	1
417215	N175	N385	1
417216	N177	N385	1
417217	N202	N385	1
417218	N217	N385	1
417220	N232	N385	1
417221	N248	N385	1
417223	N275	N385	1
417224	N286	N385	1
417226	N336	N385	1
417227	N344	N385	1
417228	N353	N385	1
417229	N384	N385	1
417230	N388	N385	1
417232	N419	N385	1
417234	N448	N385	1
417235	N454	N385	1
417236	N461	N385	1
417237	N463	N385	1
417238	N517	N385	1
417239	N541	N385	1
417240	N592	N385	1
417241	N603	N385	1
417242	N604	N385	1
417243	N605	N385	1
417244	N625	N385	1
417246	N651	N385	1
417248	N667	N385	1
417249	N681	N385	1
417251	N713	N385	1
417253	N792	N385	1
417255	N817	N385	1
417256	N836	N385	1
417258	N838	N385	1
417259	N840	N385	1
417260	N871	N385	1
417261	N889	N385	1
417262	N920	N385	1
417263	N937	N385	1
417264	N952	N385	1
417265	N962	N385	1
417269	N1002	N385	1
417270	N1023	N385	1
417271	N1035	N385	1
417272	N1055	N385	1
417273	N1075	N385	1
417275	N1187	N385	1
417276	N1215	N385	1
417277	N1222	N385	1
417278	N1223	N385	1
417281	N1250	N385	1
417283	N1271	N385	1
417284	N1289	N385	1
417285	N1299	N385	1
417286	N1329	N385	1
417287	N1343	N385	1
417288	N1362	N385	1
417289	N1364	N385	1
417290	N1367	N385	1
417291	N1368	N385	1
417293	N1413	N385	1
417295	N1460	N385	1
417297	N1558	N385	1
417298	N1566	N385	1
417300	N1655	N385	1
417301	N1687	N385	1
417302	N1696	N385	1
417304	N1712	N385	1
417305	N1744	N385	1
417307	N1889	N385	1
417308	N1891	N385	1
417309	N1978	N385	1
417312	N2101	N385	1
417313	N2104	N385	1
417315	N2151	N385	1
417316	N2162	N385	1
417318	N2189	N385	1
417319	N2191	N385	1
417321	N2209	N385	1
417322	N2243	N385	1
417323	N2245	N385	1
417325	N2267	N385	1
417327	N2379	N385	1
417328	N2456	N385	1
417329	N2497	N385	1
417330	N2566	N385	1
417331	N2574	N385	1
417333	N2697	N385	1
417335	N2726	N385	1
417336	N2758	N385	1
417338	N2772	N385	1
417340	N2811	N385	1
417341	N2889	N385	1
417342	N2890	N385	1
417344	N2915	N385	1
417345	N2921	N385	1
417346	N2931	N385	1
417351	N3082	N385	1
417353	N3179	N385	1
417356	N3303	N385	1
417357	N3358	N385	1
417360	N3553	N385	1
417362	N3605	N385	1
417363	N3608	N385	1
417364	N3619	N385	1
417365	N3642	N385	1
417366	N3701	N385	1
417369	N3831	N385	1
417370	N3864	N385	1
417371	N3963	N385	1
417373	N4005	N385	1
417375	N4068	N385	1
417377	N4208	N385	1
417382	N4340	N385	1
417385	N4541	N385	1
417389	N4680	N385	1
417390	N4688	N385	1
417392	N4990	N385	1
417395	N5112	N385	1
417396	N5187	N385	1
417397	N5198	N385	1
417399	N5307	N385	1
417400	N5310	N385	1
417401	N5316	N385	1
417402	N5391	N385	1
417404	N5498	N385	1
417406	N5612	N385	1
417407	N5927	N385	1
417408	N5936	N385	1
417411	N6081	N385	1
417414	N6459	N385	1
417415	N6481	N385	1
417419	N6764	N385	1
417421	N7169	N385	1
417424	N7324	N385	1
417425	N7347	N385	1
417426	N7396	N385	1
417433	N8042	N385	1
417434	N8197	N385	1
417435	N8263	N385	1
417438	N8345	N385	1
417441	N8915	N385	1
417442	N8916	N385	1
417451	N10137	N385	1
417457	N11158	N385	1
417458	N11399	N385	1
417460	N11675	N385	1
417464	N12157	N385	1
417465	N12222	N385	1
417466	N12447	N385	1
417471	N13960	N385	1
417475	N14904	N385	1
417486	N18334	N385	1
417490	N19229	N385	1
417498	N22207	N385	1
417503	N24157	N385	1
417517	N170	N385	1
417520	N223	N385	1
417521	N294	N385	1
417522	N296	N385	1
417523	N389	N385	1
417524	N443	N385	1
417529	N1036	N385	1
417530	N1058	N385	1
417531	N1121	N385	1
417533	N1171	N385	1
417534	N1243	N385	1
417537	N2027	N385	1
417539	N2175	N385	1
417557	N24721	N385	1
417567	N4103	N385	1
417576	N91	N385	1
417581	N3	N385	1
417582	N5	N385	1
417583	N23	N385	1
417584	N25	N385	1
417585	N26	N385	1
417586	N31	N385	1
417587	N48	N385	1
417588	N52	N385	1
417589	N68	N385	1
417590	N81	N385	1
417591	N111	N385	1
417593	N150	N385	1
417594	N190	N385	1
417595	N207	N385	1
417596	N209	N385	1
417597	N211	N385	1
417598	N216	N385	1
417599	N222	N385	1
417600	N225	N385	1
417601	N235	N385	1
417603	N267	N385	1
417604	N285	N385	1
417605	N287	N385	1
417606	N302	N385	1
417608	N346	N385	1
417610	N356	N385	1
417612	N396	N385	1
417613	N397	N385	1
417615	N412	N385	1
417616	N414	N385	1
417617	N415	N385	1
417618	N430	N385	1
417619	N431	N385	1
417620	N439	N385	1
417621	N442	N385	1
417622	N447	N385	1
417623	N449	N385	1
417625	N490	N385	1
417626	N491	N385	1
417627	N496	N385	1
417628	N500	N385	1
417629	N518	N385	1
417631	N534	N385	1
417632	N544	N385	1
417633	N553	N385	1
417634	N560	N385	1
417635	N561	N385	1
417636	N569	N385	1
417637	N572	N385	1
417638	N577	N385	1
417639	N582	N385	1
417640	N589	N385	1
417641	N590	N385	1
417642	N597	N385	1
417644	N628	N385	1
417645	N635	N385	1
417646	N637	N385	1
417647	N652	N385	1
417648	N677	N385	1
417649	N683	N385	1
417650	N687	N385	1
417652	N697	N385	1
417653	N706	N385	1
417654	N709	N385	1
417655	N710	N385	1
417657	N722	N385	1
417658	N733	N385	1
417659	N749	N385	1
417660	N771	N385	1
417661	N774	N385	1
417662	N777	N385	1
417663	N778	N385	1
417664	N813	N385	1
417665	N825	N385	1
417666	N843	N385	1
417667	N853	N385	1
417668	N861	N385	1
417669	N864	N385	1
417670	N865	N385	1
417671	N868	N385	1
417673	N890	N385	1
417674	N893	N385	1
417675	N909	N385	1
417676	N921	N385	1
417678	N928	N385	1
417679	N946	N385	1
417680	N953	N385	1
417681	N1010	N385	1
417682	N1014	N385	1
417683	N1021	N385	1
417684	N1029	N385	1
417685	N1038	N385	1
417686	N1070	N385	1
417687	N1085	N385	1
417689	N1108	N385	1
417690	N1110	N385	1
417693	N1157	N385	1
417694	N1188	N385	1
417697	N1255	N385	1
417698	N1260	N385	1
417699	N1267	N385	1
417700	N1268	N385	1
417701	N1274	N385	1
417702	N1291	N385	1
417704	N1370	N385	1
417705	N1373	N385	1
417706	N1391	N385	1
417707	N1399	N385	1
417709	N1439	N385	1
417710	N1444	N385	1
417712	N1461	N385	1
417713	N1477	N385	1
417714	N1494	N385	1
417715	N1514	N385	1
417716	N1545	N385	1
417717	N1547	N385	1
417718	N1550	N385	1
417720	N1559	N385	1
417722	N1570	N385	1
417723	N1610	N385	1
417725	N1631	N385	1
417726	N1657	N385	1
417728	N1674	N385	1
417729	N1678	N385	1
417730	N1691	N385	1
417731	N1701	N385	1
417732	N1714	N385	1
417733	N1718	N385	1
417734	N1770	N385	1
417735	N1772	N385	1
417736	N1774	N385	1
417737	N1786	N385	1
417738	N1793	N385	1
417739	N1815	N385	1
417740	N1818	N385	1
417742	N1864	N385	1
417743	N1870	N385	1
417744	N1890	N385	1
417745	N1932	N385	1
417746	N1942	N385	1
417747	N1943	N385	1
417748	N1986	N385	1
417749	N1991	N385	1
417750	N2004	N385	1
417753	N2036	N385	1
417754	N2043	N385	1
417755	N2080	N385	1
417756	N2084	N385	1
417757	N2089	N385	1
417759	N2145	N385	1
417760	N2163	N385	1
417761	N2173	N385	1
417762	N2190	N385	1
417763	N2193	N385	1
417765	N2227	N385	1
417766	N2252	N385	1
417767	N2299	N385	1
417768	N2302	N385	1
417769	N2311	N385	1
417770	N2363	N385	1
417771	N2369	N385	1
417772	N2387	N385	1
417773	N2424	N385	1
417774	N2433	N385	1
417777	N2521	N385	1
417778	N2527	N385	1
417779	N2531	N385	1
417781	N2545	N385	1
417782	N2554	N385	1
417783	N2564	N385	1
417784	N2567	N385	1
417785	N2572	N385	1
417786	N2578	N385	1
417791	N2630	N385	1
417792	N2631	N385	1
417793	N2632	N385	1
417795	N2723	N385	1
417797	N2859	N385	1
417798	N2873	N385	1
417799	N2876	N385	1
417800	N2878	N385	1
417801	N2883	N385	1
417802	N2902	N385	1
417803	N2907	N385	1
417804	N2987	N385	1
417805	N2992	N385	1
417806	N3049	N385	1
417807	N3065	N385	1
417808	N3071	N385	1
417809	N3136	N385	1
417812	N3177	N385	1
417813	N3207	N385	1
417814	N3281	N385	1
417815	N3289	N385	1
417817	N3334	N385	1
417818	N3361	N385	1
417820	N3455	N385	1
417821	N3470	N385	1
417822	N3500	N385	1
417824	N3531	N385	1
417826	N3550	N385	1
417827	N3612	N385	1
417828	N3616	N385	1
417831	N3671	N385	1
417832	N3681	N385	1
417834	N3703	N385	1
417835	N3757	N385	1
417836	N3768	N385	1
417837	N3811	N385	1
417838	N3832	N385	1
417839	N3842	N385	1
417840	N3851	N385	1
417842	N3860	N385	1
417843	N3881	N385	1
417844	N3910	N385	1
417845	N3913	N385	1
417846	N3929	N385	1
417847	N3994	N385	1
417849	N4031	N385	1
417850	N4049	N385	1
417853	N4099	N385	1
417854	N4144	N385	1
417855	N4150	N385	1
417857	N4209	N385	1
417858	N4227	N385	1
417861	N4250	N385	1
417862	N4285	N385	1
417863	N4335	N385	1
417864	N4354	N385	1
417869	N4602	N385	1
417871	N4650	N385	1
417872	N4673	N385	1
417873	N4794	N385	1
417874	N4849	N385	1
417876	N4871	N385	1
417879	N4937	N385	1
417880	N4967	N385	1
417882	N5038	N385	1
417883	N5097	N385	1
417885	N5120	N385	1
417888	N5155	N385	1
417891	N5260	N385	1
417892	N5270	N385	1
417894	N5318	N385	1
417895	N5369	N385	1
417897	N5423	N385	1
417899	N5451	N385	1
417900	N5553	N385	1
417902	N5587	N385	1
417904	N5614	N385	1
417906	N5708	N385	1
417909	N5931	N385	1
417911	N6033	N385	1
417913	N6139	N385	1
417914	N6158	N385	1
417919	N6354	N385	1
417920	N6373	N385	1
417921	N6544	N385	1
417922	N6560	N385	1
417923	N6580	N385	1
417924	N6629	N385	1
417925	N6654	N385	1
417927	N6747	N385	1
417928	N6773	N385	1
417930	N6787	N385	1
417933	N6852	N385	1
417936	N6906	N385	1
417937	N7015	N385	1
417938	N7066	N385	1
417941	N7198	N385	1
417943	N7282	N385	1
417944	N7334	N385	1
417947	N7402	N385	1
417951	N7654	N385	1
417952	N7681	N385	1
417958	N7923	N385	1
417959	N7958	N385	1
417960	N8004	N385	1
417963	N8097	N385	1
417964	N8100	N385	1
417965	N8171	N385	1
417966	N8199	N385	1
417967	N8220	N385	1
417968	N8223	N385	1
417973	N8603	N385	1
417974	N8666	N385	1
417977	N8766	N385	1
417979	N8840	N385	1
417982	N8930	N385	1
417983	N8942	N385	1
417985	N9020	N385	1
417989	N9251	N385	1
417993	N9491	N385	1
417994	N9589	N385	1
417996	N9634	N385	1
418005	N9958	N385	1
418006	N10065	N385	1
418007	N10078	N385	1
418009	N10168	N385	1
418011	N10329	N385	1
418012	N10333	N385	1
418013	N10456	N385	1
418014	N10542	N385	1
418015	N10625	N385	1
418028	N11534	N385	1
418030	N11730	N385	1
418031	N11733	N385	1
418032	N11758	N385	1
418035	N11906	N385	1
418039	N12230	N385	1
418040	N12348	N385	1
418043	N12616	N385	1
418046	N13066	N385	1
418053	N13439	N385	1
418054	N13831	N385	1
418058	N14292	N385	1
418060	N14415	N385	1
418061	N14489	N385	1
418071	N16061	N385	1
418072	N16327	N385	1
418073	N16416	N385	1
418077	N16785	N385	1
418079	N16851	N385	1
418081	N16935	N385	1
418088	N18239	N385	1
418090	N18653	N385	1
418095	N20506	N385	1
418103	N21965	N385	1
418105	N22039	N385	1
418107	N23246	N385	1
418116	N26312	N385	1
418119	N26792	N385	1
418123	N28452	N385	1
418128	N30165	N385	1
418134	N31903	N385	1
418137	N33451	N385	1
418141	N34832	N385	1
418150	N41774	N385	1
418161	N55909	N385	1
418164	N19	N385	1
418165	N35	N385	1
418166	N68	N385	1
418167	N143	N385	1
418168	N209	N385	1
418169	N221	N385	1
418170	N236	N385	1
418172	N306	N385	1
418173	N357	N385	1
418175	N439	N385	1
418176	N464	N385	1
418177	N511	N385	1
418178	N603	N385	1
418179	N702	N385	1
418180	N752	N385	1
418184	N3115	N385	1
418185	N3148	N385	1
418186	N3326	N385	1
418188	N3649	N385	1
418191	N3884	N385	1
418192	N4163	N385	1
418194	N6345	N385	1
418212	N3731	N385	1
418253	N11578	N385	1
418259	N22917	N385	1
418281	N1383	N385	1
418283	N2139	N385	1
418284	N2288	N385	1
418286	N3333	N385	1
418288	N3754	N385	1
418289	N4127	N385	1
418290	N4133	N385	1
418292	N4960	N385	1
418293	N5306	N385	1
418295	N5599	N385	1
418302	N13331	N385	1
418303	N21068	N385	1
418309	N58558	N385	1
418311	N107	N385	1
418316	N290	N385	1
418317	N1392	N385	1
418319	N1596	N385	1
418321	N1783	N385	1
418322	N1896	N385	1
418335	N3216	N385	1
418345	N4537	N385	1
418389	N441	N385	1
418398	N2558	N385	1
418399	N2906	N385	1
418400	N3062	N385	1
418404	N3890	N385	1
418408	N4487	N385	1
418409	N5157	N385	1
418410	N5921	N385	1
418418	N8327	N385	1
418428	N11523	N385	1
418459	N1037	N385	1
418474	N36	N385	1
418476	N78	N385	1
418486	N3190	N385	1
418488	N4366	N385	1
418491	N5347	N385	1
418492	N5570	N385	1
418505	N2	N385	1
418506	N6	N385	1
418507	N13	N385	1
418508	N47	N385	1
418509	N60	N385	1
418510	N62	N385	1
418511	N79	N385	1
418512	N84	N385	1
418513	N96	N385	1
418514	N108	N385	1
418516	N148	N385	1
418517	N193	N385	1
418518	N227	N385	1
418519	N230	N385	1
418520	N245	N385	1
418522	N331	N385	1
418523	N334	N385	1
418524	N347	N385	1
418525	N362	N385	1
418526	N403	N385	1
418527	N406	N385	1
418528	N421	N385	1
418529	N429	N385	1
418530	N443	N385	1
418531	N451	N385	1
418532	N478	N385	1
418533	N495	N385	1
418534	N532	N385	1
418536	N584	N385	1
418537	N599	N385	1
418538	N649	N385	1
418539	N656	N385	1
418540	N668	N385	1
418541	N676	N385	1
418543	N728	N385	1
418544	N741	N385	1
418545	N757	N385	1
418546	N800	N385	1
418547	N982	N385	1
418548	N1008	N385	1
418549	N1027	N385	1
418551	N1058	N385	1
418552	N1072	N385	1
418553	N1091	N385	1
418554	N1151	N385	1
418556	N1162	N385	1
418558	N1218	N385	1
418559	N1253	N385	1
418560	N1295	N385	1
418561	N1296	N385	1
418562	N1298	N385	1
418564	N1312	N385	1
418566	N1381	N385	1
418568	N1476	N385	1
418569	N1481	N385	1
418570	N1582	N385	1
418572	N1677	N385	1
418573	N1760	N385	1
418574	N1839	N385	1
418575	N1875	N385	1
418576	N1886	N385	1
418577	N1937	N385	1
418578	N1990	N385	1
418582	N2197	N385	1
418584	N2242	N385	1
418585	N2357	N385	1
418587	N2413	N385	1
418588	N2494	N385	1
418589	N2512	N385	1
418590	N2528	N385	1
418591	N2537	N385	1
418592	N2592	N385	1
418594	N2640	N385	1
418596	N2702	N385	1
418597	N2710	N385	1
418599	N2860	N385	1
418603	N2937	N385	1
418604	N3063	N385	1
418606	N3176	N385	1
418607	N3231	N385	1
418608	N3260	N385	1
418609	N3308	N385	1
418611	N3376	N385	1
418615	N3651	N385	1
418617	N3669	N385	1
418619	N3717	N385	1
418620	N3840	N385	1
418621	N3861	N385	1
418623	N3869	N385	1
418624	N3870	N385	1
418625	N3871	N385	1
418626	N3891	N385	1
418628	N4265	N385	1
418630	N4627	N385	1
418631	N4706	N385	1
418632	N4785	N385	1
418633	N4926	N385	1
418634	N4976	N385	1
418635	N5076	N385	1
418636	N5195	N385	1
418637	N5222	N385	1
418638	N5342	N385	1
418639	N5414	N385	1
418643	N5808	N385	1
418645	N6176	N385	1
418647	N6199	N385	1
418650	N6433	N385	1
418652	N6600	N385	1
418653	N6701	N385	1
418654	N6761	N385	1
418657	N7252	N385	1
418666	N10318	N385	1
418670	N10814	N385	1
418672	N10970	N385	1
418683	N17241	N385	1
418684	N17436	N385	1
418687	N18594	N385	1
418698	N102	N385	1
418701	N279	N385	1
418702	N415	N385	1
418704	N554	N385	1
418705	N906	N385	1
418706	N1112	N385	1
418707	N1852	N385	1
418708	N1975	N385	1
418713	N7874	N385	1
418730	N257	N385	1
418739	N1214	N385	1
418741	N9	N385	1
418744	N33	N385	1
418745	N46	N385	1
418746	N121	N385	1
418748	N139	N385	1
418750	N180	N385	1
418752	N246	N385	1
418753	N251	N385	1
418754	N255	N385	1
418758	N310	N385	1
418760	N338	N385	1
418761	N366	N385	1
418764	N426	N385	1
418765	N444	N385	1
418768	N464	N385	1
418770	N499	N385	1
418775	N528	N385	1
418777	N542	N385	1
418783	N647	N385	1
418784	N648	N385	1
418785	N658	N385	1
418789	N703	N385	1
418792	N781	N385	1
418795	N835	N385	1
418796	N854	N385	1
418801	N894	N385	1
418805	N955	N385	1
418812	N1006	N385	1
418814	N1031	N385	1
418824	N1164	N385	1
418829	N1225	N385	1
418831	N1236	N385	1
418833	N1254	N385	1
418836	N1275	N385	1
418837	N1305	N385	1
418841	N1396	N385	1
418844	N1411	N385	1
418846	N1427	N385	1
418859	N1563	N385	1
418861	N1617	N385	1
418863	N1664	N385	1
418866	N1693	N385	1
418868	N1722	N385	1
418869	N1737	N385	1
418870	N1741	N385	1
418871	N1755	N385	1
418873	N1810	N385	1
418878	N1899	N385	1
418879	N1900	N385	1
418881	N1920	N385	1
418882	N1924	N385	1
418885	N1980	N385	1
418888	N2062	N385	1
418894	N2177	N385	1
418895	N2200	N385	1
418905	N2408	N385	1
418911	N2634	N385	1
418912	N2638	N385	1
418921	N2765	N385	1
418924	N2851	N385	1
418928	N3009	N385	1
418932	N3119	N385	1
418936	N3193	N385	1
418940	N3291	N385	1
418941	N3309	N385	1
418943	N3316	N385	1
418949	N3439	N385	1
418951	N3480	N385	1
418957	N3535	N385	1
418967	N3878	N385	1
418970	N3979	N385	1
418975	N4120	N385	1
418980	N4324	N385	1
418985	N4539	N385	1
418986	N4550	N385	1
418990	N4659	N385	1
418991	N4685	N385	1
418996	N4924	N385	1
419006	N5109	N385	1
419007	N5136	N385	1
419009	N5182	N385	1
419012	N5297	N385	1
419015	N5350	N385	1
419017	N5390	N385	1
419020	N5473	N385	1
419023	N5520	N385	1
419024	N5539	N385	1
419032	N5716	N385	1
419033	N5765	N385	1
419037	N5955	N385	1
419053	N6682	N385	1
419054	N6703	N385	1
419055	N6732	N385	1
419058	N6786	N385	1
419059	N6826	N385	1
419061	N6848	N385	1
419066	N6917	N385	1
419079	N7498	N385	1
419083	N7711	N385	1
419086	N7780	N385	1
419087	N7895	N385	1
419088	N7924	N385	1
419091	N7968	N385	1
419104	N8638	N385	1
419106	N8756	N385	1
419119	N9530	N385	1
419123	N9652	N385	1
419144	N10782	N385	1
419148	N11037	N385	1
419150	N11078	N385	1
419151	N11133	N385	1
419168	N12273	N385	1
419178	N13114	N385	1
419185	N13359	N385	1
419207	N15156	N385	1
419227	N17733	N385	1
419234	N18761	N385	1
419237	N18895	N385	1
419264	N21282	N385	1
419269	N22006	N385	1
419275	N23101	N385	1
419292	N24901	N385	1
419321	N38052	N385	1
419336	N51367	N385	1
419342	N53534	N385	1
419344	N57160	N385	1
419350	N37	N385	1
419351	N80	N385	1
419356	N280	N385	1
419359	N292	N385	1
419383	N1156	N385	1
419440	N7418	N385	1
419447	N9958	N385	1
419468	N26471	N385	1
419489	N116565	N385	1
419493	N803	N385	1
419494	N1063	N385	1
419495	N1776	N385	1
419497	N2928	N385	1
419498	N3513	N385	1
419500	N3714	N385	1
419502	N4687	N385	1
419506	N6836	N385	1
419507	N7125	N385	1
419510	N8068	N385	1
419513	N9274	N385	1
419514	N9275	N385	1
419517	N9606	N385	1
419521	N10823	N385	1
419522	N10865	N385	1
419527	N13177	N385	1
419555	N239	N385	1
419562	N3706	N385	1
419567	N5964	N385	1
419606	N1781	N385	1
419628	N5393	N385	1
419650	N27	N385	1
419652	N42	N385	1
419653	N51	N385	1
419656	N83	N385	1
419660	N133	N385	1
419661	N134	N385	1
419663	N163	N385	1
419664	N174	N385	1
419666	N189	N385	1
419667	N196	N385	1
419669	N205	N385	1
419670	N250	N385	1
419673	N269	N385	1
419674	N278	N385	1
419675	N282	N385	1
419676	N293	N385	1
419680	N340	N385	1
419684	N368	N385	1
419685	N370	N385	1
419690	N460	N385	1
419700	N593	N385	1
419702	N610	N385	1
419711	N769	N385	1
419712	N788	N385	1
419721	N1034	N385	1
419728	N1190	N385	1
419730	N1203	N385	1
419735	N1328	N385	1
419737	N1350	N385	1
419739	N1385	N385	1
419750	N1567	N385	1
419756	N1727	N385	1
419768	N1972	N385	1
419777	N2246	N385	1
419779	N2251	N385	1
419782	N2301	N385	1
419784	N2324	N385	1
419786	N2383	N385	1
419794	N2514	N385	1
419797	N2563	N385	1
419803	N2695	N385	1
419805	N2763	N385	1
419807	N2786	N385	1
419808	N2895	N385	1
419816	N3013	N385	1
419819	N3052	N385	1
419820	N3080	N385	1
419831	N3380	N385	1
419834	N3424	N385	1
419835	N3431	N385	1
419842	N3766	N385	1
419848	N3900	N385	1
419849	N3921	N385	1
419854	N4073	N385	1
419857	N4107	N385	1
419860	N4162	N385	1
419861	N4282	N385	1
419863	N4329	N385	1
419870	N4506	N385	1
419871	N4508	N385	1
419873	N4577	N385	1
419892	N5650	N385	1
419894	N5757	N385	1
419899	N5908	N385	1
419910	N6171	N385	1
419931	N6959	N385	1
419935	N7089	N385	1
419936	N7103	N385	1
419938	N7145	N385	1
419943	N7268	N385	1
419965	N8614	N385	1
419973	N8898	N385	1
419978	N9464	N385	1
419981	N9739	N385	1
419982	N9746	N385	1
420157	N440	N385	1
420158	N607	N385	1
420160	N751	N385	1
420172	N2870	N385	1
420176	N3748	N385	1
420177	N4275	N385	1
420178	N5552	N385	1
420183	N9576	N385	1
420184	N11512	N385	1
420188	N18224	N385	1
420189	N15202	N385	1
420195	N30043	N385	1
420199	N61560	N385	1
420208	N2501	N385	1
420850	N169	N393	1
420851	N213	N393	1
420855	N427	N393	1
420856	N433	N393	1
420858	N533	N393	1
420861	N770	N393	1
420913	N30	N393	1
420914	N34	N393	1
420915	N35	N393	1
420916	N41	N393	1
420917	N43	N393	1
420918	N49	N393	1
420919	N54	N393	1
420920	N58	N393	1
420921	N59	N393	1
420922	N61	N393	1
420923	N73	N393	1
420925	N80	N393	1
420926	N92	N393	1
420927	N98	N393	1
420928	N105	N393	1
420929	N128	N393	1
420931	N146	N393	1
420932	N156	N393	1
420934	N183	N393	1
420935	N243	N393	1
420936	N256	N393	1
420937	N272	N393	1
420938	N273	N393	1
420939	N274	N393	1
420940	N276	N393	1
420941	N314	N393	1
420942	N323	N393	1
420943	N333	N393	1
420944	N350	N393	1
420946	N361	N393	1
420947	N379	N393	1
420948	N385	N393	1
420950	N395	N393	1
420951	N423	N393	1
420952	N438	N393	1
420953	N466	N393	1
420954	N469	N393	1
420955	N471	N393	1
420956	N486	N393	1
420957	N513	N393	1
420958	N519	N393	1
420959	N546	N393	1
420960	N547	N393	1
420962	N575	N393	1
420963	N578	N393	1
420964	N594	N393	1
420965	N609	N393	1
420967	N626	N393	1
420968	N634	N393	1
420969	N636	N393	1
420970	N689	N393	1
420971	N715	N393	1
420972	N727	N393	1
420973	N731	N393	1
420975	N776	N393	1
420976	N785	N393	1
420977	N787	N393	1
420978	N827	N393	1
420979	N899	N393	1
420980	N913	N393	1
420981	N919	N393	1
420982	N990	N393	1
420983	N998	N393	1
420987	N1059	N393	1
420989	N1076	N393	1
420990	N1077	N393	1
420991	N1115	N393	1
420992	N1166	N393	1
420993	N1193	N393	1
420995	N1206	N393	1
420996	N1241	N393	1
420997	N1276	N393	1
420998	N1278	N393	1
420999	N1294	N393	1
421000	N1315	N393	1
421002	N1340	N393	1
421003	N1359	N393	1
421004	N1532	N393	1
421005	N1634	N393	1
421006	N1667	N393	1
421007	N1709	N393	1
421008	N1749	N393	1
421010	N1837	N393	1
421011	N1844	N393	1
421012	N1865	N393	1
421014	N1907	N393	1
421016	N1964	N393	1
421019	N2015	N393	1
421020	N2022	N393	1
421029	N2400	N393	1
421032	N2470	N393	1
421034	N2526	N393	1
421035	N2547	N393	1
421036	N2561	N393	1
421037	N2590	N393	1
421038	N2612	N393	1
421044	N2924	N393	1
421047	N3106	N393	1
421049	N3160	N393	1
421053	N3411	N393	1
421054	N3422	N393	1
421059	N3627	N393	1
421060	N3632	N393	1
421063	N3699	N393	1
421065	N3792	N393	1
421068	N3925	N393	1
421069	N3996	N393	1
421073	N4500	N393	1
421076	N4590	N393	1
421077	N4639	N393	1
421081	N4868	N393	1
421086	N5099	N393	1
421088	N5163	N393	1
421089	N5167	N393	1
421090	N5218	N393	1
421091	N5445	N393	1
421092	N5689	N393	1
421097	N5946	N393	1
421103	N6315	N393	1
421105	N6496	N393	1
421106	N6499	N393	1
421107	N6610	N393	1
421110	N6880	N393	1
421114	N7283	N393	1
421123	N7950	N393	1
421130	N9695	N393	1
421140	N12209	N393	1
421150	N17128	N393	1
421163	N11	N393	1
421164	N32	N393	1
421165	N144	N393	1
421166	N176	N393	1
421167	N206	N393	1
421168	N242	N393	1
421169	N421	N393	1
421171	N879	N393	1
421172	N1363	N393	1
421175	N2554	N393	1
421182	N11686	N393	1
421183	N13431	N393	1
421185	N17395	N393	1
421188	N265	N393	1
421192	N470	N393	1
421194	N563	N393	1
421199	N1033	N393	1
421203	N1355	N393	1
421215	N5405	N393	1
421216	N6079	N393	1
421257	N74	N393	1
421260	N131	N393	1
421263	N154	N393	1
421265	N165	N393	1
421266	N178	N393	1
421269	N271	N393	1
421271	N279	N393	1
421276	N305	N393	1
421277	N313	N393	1
421278	N351	N393	1
421281	N424	N393	1
421285	N611	N393	1
421293	N925	N393	1
421298	N971	N393	1
421303	N1178	N393	1
421304	N1184	N393	1
421311	N1504	N393	1
421341	N2867	N393	1
421348	N3294	N393	1
421390	N6637	N393	1
421444	N260	N393	1
421459	N4	N393	1
421460	N53	N393	1
421461	N71	N393	1
421462	N135	N393	1
421465	N172	N393	1
421467	N177	N393	1
421468	N202	N393	1
421469	N217	N393	1
421470	N226	N393	1
421471	N232	N393	1
421472	N248	N393	1
421474	N275	N393	1
421477	N336	N393	1
421478	N344	N393	1
421479	N353	N393	1
421480	N384	N393	1
421481	N388	N393	1
421483	N419	N393	1
421485	N448	N393	1
421486	N454	N393	1
421487	N461	N393	1
421488	N463	N393	1
421489	N517	N393	1
421491	N592	N393	1
421492	N603	N393	1
421493	N604	N393	1
421494	N605	N393	1
421495	N625	N393	1
421497	N651	N393	1
421498	N664	N393	1
421499	N667	N393	1
421500	N681	N393	1
421501	N682	N393	1
421502	N713	N393	1
421503	N738	N393	1
421504	N792	N393	1
421506	N817	N393	1
421507	N836	N393	1
421508	N837	N393	1
421509	N838	N393	1
421510	N840	N393	1
421514	N937	N393	1
421515	N952	N393	1
421516	N962	N393	1
421518	N985	N393	1
421521	N1023	N393	1
421522	N1035	N393	1
421523	N1055	N393	1
421525	N1132	N393	1
421526	N1187	N393	1
421527	N1215	N393	1
421528	N1222	N393	1
421529	N1223	N393	1
421532	N1250	N393	1
421534	N1271	N393	1
421535	N1289	N393	1
421536	N1299	N393	1
421537	N1329	N393	1
421538	N1343	N393	1
421539	N1362	N393	1
421540	N1364	N393	1
421541	N1367	N393	1
421542	N1368	N393	1
421543	N1410	N393	1
421544	N1413	N393	1
421545	N1440	N393	1
421546	N1460	N393	1
421548	N1558	N393	1
421549	N1566	N393	1
421551	N1655	N393	1
421552	N1687	N393	1
421553	N1696	N393	1
421555	N1712	N393	1
421556	N1744	N393	1
421558	N1889	N393	1
421559	N1891	N393	1
421560	N1978	N393	1
421562	N2044	N393	1
421564	N2104	N393	1
421566	N2151	N393	1
421567	N2162	N393	1
421569	N2189	N393	1
421570	N2191	N393	1
421571	N2202	N393	1
421573	N2243	N393	1
421574	N2245	N393	1
421576	N2267	N393	1
421578	N2379	N393	1
421580	N2497	N393	1
421581	N2566	N393	1
421582	N2574	N393	1
421584	N2697	N393	1
421586	N2726	N393	1
421587	N2758	N393	1
421590	N2784	N393	1
421591	N2811	N393	1
421592	N2889	N393	1
421593	N2890	N393	1
421594	N2901	N393	1
421595	N2915	N393	1
421596	N2921	N393	1
421597	N2931	N393	1
421602	N3082	N393	1
421604	N3179	N393	1
421607	N3303	N393	1
421608	N3358	N393	1
421611	N3553	N393	1
421612	N3558	N393	1
421613	N3605	N393	1
421614	N3608	N393	1
421615	N3619	N393	1
421616	N3642	N393	1
421617	N3701	N393	1
421619	N3809	N393	1
421620	N3831	N393	1
421621	N3864	N393	1
421622	N3963	N393	1
421624	N4005	N393	1
421626	N4068	N393	1
421629	N4220	N393	1
421630	N4246	N393	1
421631	N4248	N393	1
421633	N4340	N393	1
421635	N4493	N393	1
421636	N4541	N393	1
421637	N4565	N393	1
421638	N4584	N393	1
421640	N4680	N393	1
421641	N4688	N393	1
421643	N4990	N393	1
421646	N5112	N393	1
421648	N5198	N393	1
421649	N5287	N393	1
421652	N5316	N393	1
421653	N5391	N393	1
421655	N5498	N393	1
421657	N5612	N393	1
421658	N5927	N393	1
421662	N6081	N393	1
421664	N6437	N393	1
421666	N6481	N393	1
421669	N6759	N393	1
421670	N6764	N393	1
421672	N7169	N393	1
421674	N7314	N393	1
421676	N7347	N393	1
421677	N7396	N393	1
421680	N7616	N393	1
421686	N8263	N393	1
421689	N8345	N393	1
421709	N11399	N393	1
421713	N12087	N393	1
421715	N12157	N393	1
421716	N12222	N393	1
421717	N12447	N393	1
421722	N13960	N393	1
421734	N17205	N393	1
421735	N17477	N393	1
421737	N18334	N393	1
421741	N19229	N393	1
421742	N19641	N393	1
421744	N20172	N393	1
421749	N22207	N393	1
421754	N24157	N393	1
421759	N30868	N393	1
421761	N34187	N393	1
421767	N29	N393	1
421768	N170	N393	1
421771	N223	N393	1
421772	N294	N393	1
421773	N296	N393	1
421774	N389	N393	1
421775	N443	N393	1
421776	N600	N393	1
421778	N784	N393	1
421780	N1036	N393	1
421781	N1058	N393	1
421782	N1121	N393	1
421785	N1243	N393	1
421788	N2027	N393	1
421790	N2175	N393	1
421794	N2919	N393	1
421808	N24721	N393	1
425101	N169	N395	1
425102	N213	N395	1
425103	N242	N395	1
425106	N427	N395	1
425107	N433	N395	1
425109	N533	N395	1
425110	N672	N395	1
425112	N770	N395	1
425114	N1374	N395	1
425115	N1390	N395	1
425120	N2548	N395	1
425121	N2759	N395	1
425122	N2817	N395	1
425134	N7906	N395	1
425163	N22	N395	1
425164	N30	N395	1
425165	N34	N395	1
425166	N35	N395	1
425167	N41	N395	1
425168	N43	N395	1
425169	N49	N395	1
425170	N54	N395	1
425171	N58	N395	1
425172	N59	N395	1
425173	N61	N395	1
425174	N73	N395	1
425175	N75	N395	1
425176	N80	N395	1
425177	N92	N395	1
425178	N98	N395	1
425179	N105	N395	1
425180	N128	N395	1
425181	N136	N395	1
425182	N146	N395	1
425183	N156	N395	1
425184	N166	N395	1
425185	N183	N395	1
425186	N243	N395	1
425187	N256	N395	1
425188	N272	N395	1
425189	N273	N395	1
425190	N274	N395	1
425191	N276	N395	1
425192	N314	N395	1
425193	N323	N395	1
425194	N333	N395	1
425195	N350	N395	1
425196	N359	N395	1
425197	N361	N395	1
425198	N379	N395	1
425199	N385	N395	1
425200	N393	N395	1
425202	N423	N395	1
425203	N438	N395	1
425204	N466	N395	1
425205	N469	N395	1
425206	N471	N395	1
425207	N486	N395	1
425208	N513	N395	1
425209	N519	N395	1
425210	N546	N395	1
425211	N547	N395	1
425213	N575	N395	1
425214	N578	N395	1
425215	N594	N395	1
425216	N609	N395	1
425218	N626	N395	1
425219	N634	N395	1
425220	N636	N395	1
425221	N689	N395	1
425222	N715	N395	1
425223	N727	N395	1
425224	N731	N395	1
425226	N776	N395	1
425227	N785	N395	1
425228	N787	N395	1
425229	N827	N395	1
425230	N899	N395	1
425231	N913	N395	1
425232	N919	N395	1
425233	N990	N395	1
425234	N998	N395	1
425235	N1016	N395	1
425236	N1025	N395	1
425237	N1053	N395	1
425238	N1059	N395	1
425239	N1065	N395	1
425240	N1076	N395	1
425241	N1077	N395	1
425242	N1115	N395	1
425243	N1166	N395	1
425244	N1193	N395	1
425245	N1204	N395	1
425246	N1206	N395	1
425247	N1241	N395	1
425248	N1276	N395	1
425249	N1278	N395	1
425250	N1294	N395	1
425251	N1315	N395	1
425252	N1317	N395	1
425253	N1340	N395	1
425254	N1359	N395	1
425255	N1532	N395	1
425256	N1634	N395	1
425257	N1667	N395	1
425258	N1709	N395	1
425259	N1749	N395	1
425260	N1756	N395	1
425261	N1837	N395	1
425262	N1844	N395	1
425263	N1865	N395	1
425265	N1907	N395	1
425266	N1930	N395	1
425267	N1964	N395	1
425268	N1971	N395	1
425269	N2006	N395	1
425270	N2015	N395	1
425271	N2022	N395	1
425273	N2135	N395	1
425274	N2160	N395	1
425275	N2232	N395	1
425276	N2276	N395	1
425277	N2278	N395	1
425278	N2313	N395	1
425280	N2400	N395	1
425281	N2421	N395	1
425282	N2442	N395	1
425283	N2470	N395	1
425284	N2489	N395	1
425285	N2526	N395	1
425286	N2547	N395	1
425287	N2561	N395	1
425288	N2590	N395	1
425289	N2612	N395	1
425292	N2852	N395	1
425293	N2888	N395	1
425294	N2905	N395	1
425295	N2924	N395	1
425296	N2925	N395	1
425297	N3040	N395	1
425298	N3106	N395	1
425299	N3137	N395	1
425300	N3160	N395	1
425301	N3162	N395	1
425302	N3174	N395	1
425303	N3202	N395	1
425304	N3411	N395	1
425305	N3422	N395	1
425306	N3437	N395	1
425308	N3484	N395	1
425309	N3506	N395	1
425310	N3627	N395	1
425311	N3632	N395	1
425312	N3635	N395	1
425314	N3699	N395	1
425316	N3792	N395	1
425317	N3836	N395	1
425319	N3925	N395	1
425320	N3996	N395	1
425321	N4001	N395	1
425322	N4022	N395	1
425323	N4128	N395	1
425324	N4500	N395	1
425325	N4542	N395	1
425327	N4590	N395	1
425328	N4639	N395	1
425330	N4834	N395	1
425331	N4846	N395	1
425332	N4868	N395	1
425333	N4870	N395	1
425334	N4909	N395	1
425336	N5005	N395	1
425337	N5099	N395	1
425339	N5163	N395	1
425340	N5167	N395	1
425341	N5218	N395	1
425342	N5445	N395	1
425343	N5689	N395	1
425344	N5691	N395	1
425345	N5734	N395	1
425346	N5809	N395	1
425347	N5821	N395	1
425348	N5946	N395	1
425350	N6151	N395	1
425351	N6216	N395	1
425354	N6315	N395	1
425356	N6496	N395	1
425357	N6499	N395	1
425358	N6610	N395	1
425359	N6691	N395	1
425360	N6743	N395	1
425361	N6880	N395	1
425362	N6915	N395	1
425365	N7283	N395	1
425368	N7463	N395	1
425370	N7638	N395	1
425371	N7775	N395	1
425372	N7818	N395	1
425373	N7872	N395	1
425374	N7950	N395	1
425377	N8398	N395	1
425380	N8938	N395	1
425381	N9695	N395	1
425382	N9847	N395	1
425387	N11464	N395	1
425389	N11748	N395	1
425391	N12209	N395	1
425394	N12540	N395	1
425395	N12638	N395	1
425396	N14385	N395	1
425399	N15289	N395	1
425401	N17128	N395	1
425402	N17654	N395	1
425407	N22262	N395	1
425408	N24247	N395	1
425412	N29950	N395	1
425414	N11	N395	1
425415	N32	N395	1
425416	N144	N395	1
425417	N176	N395	1
425418	N206	N395	1
425419	N242	N395	1
425420	N421	N395	1
425422	N879	N395	1
425423	N1363	N395	1
425424	N1408	N395	1
425426	N2554	N395	1
425432	N9118	N395	1
425433	N11686	N395	1
425434	N13431	N395	1
425436	N17395	N395	1
425439	N265	N395	1
425440	N289	N395	1
425441	N339	N395	1
425442	N422	N395	1
425443	N470	N395	1
425444	N475	N395	1
425445	N563	N395	1
425447	N735	N395	1
425448	N822	N395	1
425449	N823	N395	1
425450	N1033	N395	1
425453	N1347	N395	1
425454	N1355	N395	1
425455	N1404	N395	1
425456	N1798	N395	1
425457	N2492	N395	1
425460	N3120	N395	1
425461	N3300	N395	1
425462	N4050	N395	1
425463	N4188	N395	1
425465	N5255	N395	1
425466	N5405	N395	1
425467	N6079	N395	1
425468	N6394	N395	1
425470	N7052	N395	1
425474	N14932	N395	1
425478	N21034	N395	1
425481	N30365	N395	1
425487	N64	N395	1
425494	N571	N395	1
425497	N55	N395	1
425499	N79	N395	1
425505	N24	N395	1
425506	N38	N395	1
425507	N64	N395	1
425508	N74	N395	1
425509	N82	N395	1
425510	N122	N395	1
425511	N131	N395	1
425512	N144	N395	1
425513	N153	N395	1
425514	N154	N395	1
425515	N161	N395	1
425516	N165	N395	1
425517	N178	N395	1
425518	N231	N395	1
425519	N237	N395	1
425520	N271	N395	1
425521	N277	N395	1
425522	N279	N395	1
425523	N280	N395	1
425524	N281	N395	1
425525	N291	N395	1
425527	N305	N395	1
425528	N313	N395	1
425529	N351	N395	1
425530	N369	N395	1
425531	N371	N395	1
425532	N424	N395	1
425533	N565	N395	1
425534	N587	N395	1
425535	N595	N395	1
425536	N611	N395	1
425537	N642	N395	1
425538	N660	N395	1
425539	N702	N395	1
425540	N725	N395	1
425541	N801	N395	1
425542	N832	N395	1
425543	N914	N395	1
425544	N925	N395	1
425545	N938	N395	1
425546	N947	N395	1
425547	N961	N395	1
425548	N967	N395	1
425549	N971	N395	1
425550	N1018	N395	1
425551	N1098	N395	1
425552	N1159	N395	1
425553	N1165	N395	1
425554	N1178	N395	1
425555	N1184	N395	1
425557	N1256	N395	1
425558	N1262	N395	1
425559	N1272	N395	1
425560	N1417	N395	1
425561	N1501	N395	1
425562	N1504	N395	1
425563	N1578	N395	1
425564	N1606	N395	1
425565	N1625	N395	1
425566	N1641	N395	1
425567	N1646	N395	1
425568	N1675	N395	1
425569	N2056	N395	1
425570	N2064	N395	1
425571	N2081	N395	1
425572	N2083	N395	1
425573	N2126	N395	1
425574	N2128	N395	1
425576	N2255	N395	1
425577	N2296	N395	1
425578	N2320	N395	1
425579	N2342	N395	1
425580	N2360	N395	1
425581	N2465	N395	1
425582	N2469	N395	1
425584	N2504	N395	1
425585	N2509	N395	1
425586	N2579	N395	1
425588	N2693	N395	1
425589	N2722	N395	1
425590	N2727	N395	1
425591	N2752	N395	1
425592	N2867	N395	1
425593	N2900	N395	1
425594	N2920	N395	1
425595	N3056	N395	1
425597	N3143	N395	1
425598	N3198	N395	1
425599	N3294	N395	1
425600	N3409	N395	1
425602	N3749	N395	1
425604	N3944	N395	1
425605	N3955	N395	1
425606	N3967	N395	1
425607	N3971	N395	1
425608	N4052	N395	1
425609	N4181	N395	1
425611	N4375	N395	1
425612	N4443	N395	1
425613	N4465	N395	1
425614	N4474	N395	1
425615	N4548	N395	1
425616	N4667	N395	1
425617	N4723	N395	1
425618	N4799	N395	1
425620	N4852	N395	1
425622	N4984	N395	1
425623	N5026	N395	1
425625	N5178	N395	1
425629	N5517	N395	1
425630	N5528	N395	1
425631	N5710	N395	1
425632	N5776	N395	1
425634	N6274	N395	1
425635	N6308	N395	1
425637	N6400	N395	1
425638	N6510	N395	1
425639	N6534	N395	1
425640	N6541	N395	1
425641	N6637	N395	1
425642	N6818	N395	1
425643	N6888	N395	1
425645	N7049	N395	1
425647	N7374	N395	1
425648	N7555	N395	1
425651	N8164	N395	1
425652	N8230	N395	1
425653	N8956	N395	1
425656	N9153	N395	1
425657	N9227	N395	1
425658	N9385	N395	1
425659	N9423	N395	1
425663	N11258	N395	1
425664	N11443	N395	1
425665	N12113	N395	1
425666	N12728	N395	1
425670	N15513	N395	1
425672	N15815	N395	1
425677	N16176	N395	1
425679	N17038	N395	1
425680	N17201	N395	1
425681	N17280	N395	1
425682	N18625	N395	1
425684	N19470	N395	1
425685	N24188	N395	1
425689	N50349	N395	1
425691	N106	N395	1
425694	N215	N395	1
425695	N260	N395	1
425696	N721	N395	1
425698	N1892	N395	1
425699	N2048	N395	1
425700	N2907	N395	1
425705	N30118	N395	1
425710	N4	N395	1
425711	N53	N395	1
425712	N71	N395	1
425713	N135	N395	1
425714	N142	N395	1
425715	N152	N395	1
425716	N172	N395	1
425717	N175	N395	1
425718	N177	N395	1
425719	N202	N395	1
425720	N217	N395	1
425721	N226	N395	1
425722	N232	N395	1
425723	N248	N395	1
425725	N275	N395	1
425726	N286	N395	1
425727	N292	N395	1
425728	N336	N395	1
425729	N344	N395	1
425730	N353	N395	1
425731	N384	N395	1
425732	N388	N395	1
425733	N392	N395	1
425734	N419	N395	1
425735	N432	N395	1
425736	N448	N395	1
425737	N454	N395	1
425738	N461	N395	1
425739	N463	N395	1
425740	N517	N395	1
425741	N541	N395	1
425742	N592	N395	1
425743	N603	N395	1
425744	N604	N395	1
425745	N605	N395	1
425746	N625	N395	1
425748	N651	N395	1
425749	N664	N395	1
425750	N667	N395	1
425751	N681	N395	1
425752	N682	N395	1
425753	N713	N395	1
425754	N738	N395	1
425755	N792	N395	1
425757	N817	N395	1
425758	N836	N395	1
425759	N837	N395	1
425760	N838	N395	1
425761	N840	N395	1
425762	N871	N395	1
425763	N889	N395	1
425764	N920	N395	1
425765	N937	N395	1
425766	N952	N395	1
425767	N962	N395	1
425768	N972	N395	1
425769	N985	N395	1
425770	N1000	N395	1
425771	N1002	N395	1
425772	N1023	N395	1
425773	N1035	N395	1
425774	N1055	N395	1
425775	N1075	N395	1
425776	N1132	N395	1
425777	N1187	N395	1
425778	N1215	N395	1
425779	N1222	N395	1
425780	N1223	N395	1
425781	N1227	N395	1
425783	N1250	N395	1
425784	N1263	N395	1
425785	N1271	N395	1
425786	N1289	N395	1
425787	N1299	N395	1
425788	N1329	N395	1
425789	N1343	N395	1
425790	N1362	N395	1
425791	N1364	N395	1
425792	N1367	N395	1
425793	N1368	N395	1
425794	N1410	N395	1
425795	N1413	N395	1
425796	N1440	N395	1
425797	N1460	N395	1
425798	N1502	N395	1
425799	N1558	N395	1
425800	N1566	N395	1
425801	N1572	N395	1
425802	N1655	N395	1
425803	N1687	N395	1
425804	N1696	N395	1
425806	N1712	N395	1
425807	N1744	N395	1
425808	N1869	N395	1
425809	N1889	N395	1
425810	N1891	N395	1
425811	N1978	N395	1
425812	N1998	N395	1
425813	N2044	N395	1
425814	N2101	N395	1
425815	N2104	N395	1
425816	N2136	N395	1
425817	N2151	N395	1
425818	N2162	N395	1
425819	N2168	N395	1
425820	N2189	N395	1
425821	N2191	N395	1
425822	N2202	N395	1
425823	N2209	N395	1
425824	N2243	N395	1
425825	N2245	N395	1
425826	N2249	N395	1
425827	N2267	N395	1
425828	N2351	N395	1
425829	N2379	N395	1
425830	N2456	N395	1
425831	N2497	N395	1
425832	N2566	N395	1
425833	N2574	N395	1
425834	N2680	N395	1
425835	N2697	N395	1
425836	N2699	N395	1
425837	N2726	N395	1
425838	N2758	N395	1
425839	N2771	N395	1
425840	N2772	N395	1
425841	N2784	N395	1
425842	N2811	N395	1
425843	N2889	N395	1
425844	N2890	N395	1
425845	N2901	N395	1
425846	N2915	N395	1
425847	N2921	N395	1
425848	N2931	N395	1
425849	N2942	N395	1
425850	N2988	N395	1
425852	N3029	N395	1
425853	N3082	N395	1
425854	N3151	N395	1
425855	N3179	N395	1
425856	N3248	N395	1
425857	N3283	N395	1
425858	N3303	N395	1
425859	N3358	N395	1
425860	N3412	N395	1
425861	N3471	N395	1
425862	N3553	N395	1
425863	N3558	N395	1
425864	N3605	N395	1
425865	N3608	N395	1
425866	N3619	N395	1
425867	N3642	N395	1
425868	N3701	N395	1
425869	N3724	N395	1
425870	N3809	N395	1
425871	N3831	N395	1
425872	N3864	N395	1
425873	N3963	N395	1
425874	N3983	N395	1
425875	N4005	N395	1
425877	N4068	N395	1
425879	N4208	N395	1
425880	N4220	N395	1
425881	N4246	N395	1
425882	N4248	N395	1
425883	N4331	N395	1
425884	N4340	N395	1
425886	N4493	N395	1
425887	N4541	N395	1
425888	N4565	N395	1
425889	N4584	N395	1
425890	N4647	N395	1
425891	N4680	N395	1
425892	N4688	N395	1
425894	N4990	N395	1
425895	N5003	N395	1
425896	N5046	N395	1
425897	N5112	N395	1
425898	N5187	N395	1
425899	N5198	N395	1
425900	N5287	N395	1
425901	N5307	N395	1
425902	N5310	N395	1
425903	N5316	N395	1
425904	N5391	N395	1
425905	N5400	N395	1
425906	N5498	N395	1
425907	N5598	N395	1
425908	N5612	N395	1
425909	N5927	N395	1
425910	N5936	N395	1
425913	N6081	N395	1
425914	N6249	N395	1
425915	N6437	N395	1
425916	N6459	N395	1
425917	N6481	N395	1
425919	N6721	N395	1
425920	N6759	N395	1
425921	N6764	N395	1
425923	N7169	N395	1
425924	N7251	N395	1
425925	N7314	N395	1
425926	N7324	N395	1
425927	N7347	N395	1
425928	N7396	N395	1
425930	N7590	N395	1
425931	N7616	N395	1
425932	N7643	N395	1
425933	N7893	N395	1
425934	N7929	N395	1
425935	N8042	N395	1
425936	N8197	N395	1
425937	N8263	N395	1
425939	N8268	N395	1
425940	N8345	N395	1
425941	N8431	N395	1
425943	N8915	N395	1
425944	N8916	N395	1
425947	N9137	N395	1
425948	N9197	N395	1
425952	N10136	N395	1
425953	N10137	N395	1
425954	N10289	N395	1
425956	N10383	N395	1
425959	N11158	N395	1
425960	N11399	N395	1
425961	N11592	N395	1
425962	N11675	N395	1
425963	N12020	N395	1
425964	N12087	N395	1
425966	N12157	N395	1
425967	N12222	N395	1
425968	N12447	N395	1
425969	N12848	N395	1
425971	N13175	N395	1
425972	N13810	N395	1
425973	N13960	N395	1
425974	N14414	N395	1
425977	N14904	N395	1
425978	N15529	N395	1
425979	N15618	N395	1
425981	N16079	N395	1
425982	N16098	N395	1
425985	N17205	N395	1
425986	N17477	N395	1
425987	N17708	N395	1
425988	N18334	N395	1
425989	N18410	N395	1
425991	N18533	N395	1
425992	N19229	N395	1
425993	N19641	N395	1
425995	N20172	N395	1
425996	N20839	N395	1
425998	N21258	N395	1
425999	N21621	N395	1
426000	N22207	N395	1
426001	N23034	N395	1
426002	N23474	N395	1
426003	N23643	N395	1
426004	N24093	N395	1
426005	N24157	N395	1
426006	N24413	N395	1
426008	N26852	N395	1
426010	N30868	N395	1
426011	N32630	N395	1
426012	N34187	N395	1
426013	N41136	N395	1
426014	N42978	N395	1
426015	N50054	N395	1
426016	N51133	N395	1
426018	N29	N395	1
426019	N170	N395	1
426021	N190	N395	1
426022	N223	N395	1
426023	N294	N395	1
426024	N296	N395	1
426025	N389	N395	1
426026	N443	N395	1
426027	N600	N395	1
426028	N601	N395	1
426029	N784	N395	1
426030	N981	N395	1
426031	N1036	N395	1
426032	N1058	N395	1
426033	N1121	N395	1
426035	N1171	N395	1
426036	N1243	N395	1
426037	N1301	N395	1
426039	N2027	N395	1
426040	N3427	N395	1
426041	N2175	N395	1
426044	N2629	N395	1
426045	N2919	N395	1
426046	N3176	N395	1
426048	N3585	N395	1
426050	N4612	N395	1
426051	N4636	N395	1
426052	N5793	N395	1
426056	N26445	N395	1
426059	N24721	N395	1
426060	N29529	N395	1
426069	N4103	N395	1
426078	N91	N395	1
426081	N261	N395	1
426083	N3	N395	1
426084	N5	N395	1
426085	N23	N395	1
426086	N25	N395	1
426087	N26	N395	1
426088	N31	N395	1
426089	N48	N395	1
426090	N52	N395	1
426091	N68	N395	1
426092	N81	N395	1
426093	N111	N395	1
426095	N150	N395	1
426096	N190	N395	1
426097	N207	N395	1
426098	N209	N395	1
426099	N211	N395	1
426100	N216	N395	1
426101	N222	N395	1
426102	N225	N395	1
426103	N235	N395	1
426105	N267	N395	1
426106	N285	N395	1
426107	N287	N395	1
426108	N302	N395	1
426110	N346	N395	1
426112	N356	N395	1
426114	N396	N395	1
426115	N397	N395	1
426117	N412	N395	1
426118	N414	N395	1
426119	N415	N395	1
426120	N430	N395	1
426121	N431	N395	1
426122	N439	N395	1
426123	N442	N395	1
426124	N447	N395	1
426125	N449	N395	1
426127	N490	N395	1
426128	N491	N395	1
426129	N496	N395	1
426130	N500	N395	1
426131	N518	N395	1
426133	N534	N395	1
426134	N544	N395	1
426135	N553	N395	1
426136	N560	N395	1
426137	N561	N395	1
426138	N569	N395	1
426139	N572	N395	1
426140	N577	N395	1
426141	N582	N395	1
426142	N589	N395	1
426143	N590	N395	1
426144	N597	N395	1
426146	N628	N395	1
426147	N635	N395	1
426148	N637	N395	1
426149	N652	N395	1
426150	N677	N395	1
426151	N683	N395	1
426152	N687	N395	1
426154	N697	N395	1
426155	N706	N395	1
426156	N709	N395	1
426157	N710	N395	1
426159	N722	N395	1
426160	N733	N395	1
426161	N749	N395	1
426162	N771	N395	1
426163	N774	N395	1
426164	N777	N395	1
426165	N778	N395	1
426166	N813	N395	1
426167	N825	N395	1
426168	N843	N395	1
426169	N853	N395	1
426170	N861	N395	1
426171	N864	N395	1
426172	N865	N395	1
426173	N868	N395	1
426175	N890	N395	1
426176	N893	N395	1
426177	N909	N395	1
426178	N921	N395	1
426180	N928	N395	1
426181	N946	N395	1
426182	N953	N395	1
426183	N1010	N395	1
426184	N1014	N395	1
426185	N1021	N395	1
426186	N1029	N395	1
426187	N1038	N395	1
426188	N1070	N395	1
426189	N1085	N395	1
426191	N1108	N395	1
426192	N1110	N395	1
426195	N1157	N395	1
426196	N1188	N395	1
426199	N1255	N395	1
426200	N1260	N395	1
426201	N1267	N395	1
426202	N1268	N395	1
426203	N1274	N395	1
426204	N1291	N395	1
426206	N1370	N395	1
426207	N1373	N395	1
426208	N1391	N395	1
426209	N1399	N395	1
426211	N1439	N395	1
426212	N1444	N395	1
426214	N1461	N395	1
426215	N1477	N395	1
426216	N1494	N395	1
426217	N1514	N395	1
426218	N1545	N395	1
426219	N1547	N395	1
426220	N1550	N395	1
426222	N1559	N395	1
426224	N1570	N395	1
426225	N1610	N395	1
426227	N1631	N395	1
426228	N1657	N395	1
426230	N1674	N395	1
426231	N1678	N395	1
426232	N1691	N395	1
426233	N1701	N395	1
426234	N1714	N395	1
426235	N1718	N395	1
426236	N1770	N395	1
426237	N1772	N395	1
426238	N1774	N395	1
426239	N1786	N395	1
426240	N1793	N395	1
426241	N1815	N395	1
426242	N1818	N395	1
426244	N1864	N395	1
426245	N1870	N395	1
426246	N1890	N395	1
426247	N1932	N395	1
426248	N1942	N395	1
426249	N1943	N395	1
426250	N1986	N395	1
426251	N1991	N395	1
426252	N2004	N395	1
426255	N2036	N395	1
426256	N2043	N395	1
426257	N2080	N395	1
426258	N2084	N395	1
426259	N2089	N395	1
426261	N2145	N395	1
426262	N2163	N395	1
426263	N2173	N395	1
426264	N2190	N395	1
426265	N2193	N395	1
426267	N2227	N395	1
426268	N2252	N395	1
426269	N2299	N395	1
426270	N2302	N395	1
426271	N2311	N395	1
426272	N2363	N395	1
426273	N2369	N395	1
426274	N2387	N395	1
426275	N2424	N395	1
426276	N2433	N395	1
426279	N2521	N395	1
426280	N2527	N395	1
426281	N2531	N395	1
426283	N2545	N395	1
426284	N2554	N395	1
426285	N2564	N395	1
426286	N2567	N395	1
426287	N2572	N395	1
426288	N2578	N395	1
426293	N2630	N395	1
426294	N2631	N395	1
426295	N2632	N395	1
426297	N2723	N395	1
426298	N2824	N395	1
426299	N2859	N395	1
426300	N2873	N395	1
426301	N2876	N395	1
426302	N2878	N395	1
426303	N2883	N395	1
426304	N2902	N395	1
426305	N2907	N395	1
426306	N2987	N395	1
426307	N2992	N395	1
426308	N3049	N395	1
426309	N3065	N395	1
426310	N3071	N395	1
426311	N3136	N395	1
426314	N3177	N395	1
426315	N3207	N395	1
426316	N3281	N395	1
426317	N3289	N395	1
426319	N3334	N395	1
426320	N3361	N395	1
426322	N3455	N395	1
426323	N3470	N395	1
426324	N3500	N395	1
426326	N3531	N395	1
426328	N3550	N395	1
426329	N3612	N395	1
426330	N3616	N395	1
426332	N3641	N395	1
426333	N3671	N395	1
426334	N3681	N395	1
426336	N3703	N395	1
426337	N3757	N395	1
426338	N3768	N395	1
426339	N3811	N395	1
426340	N3832	N395	1
426341	N3842	N395	1
426342	N3851	N395	1
426344	N3860	N395	1
426345	N3881	N395	1
426346	N3910	N395	1
426347	N3913	N395	1
426348	N3929	N395	1
426349	N3994	N395	1
426351	N4031	N395	1
426352	N4049	N395	1
426355	N4099	N395	1
426356	N4144	N395	1
426357	N4150	N395	1
426359	N4209	N395	1
426360	N4227	N395	1
426363	N4250	N395	1
426364	N4285	N395	1
426365	N4335	N395	1
426366	N4354	N395	1
426371	N4602	N395	1
426373	N4650	N395	1
426374	N4673	N395	1
426375	N4794	N395	1
426376	N4849	N395	1
426378	N4871	N395	1
426381	N4937	N395	1
426382	N4967	N395	1
426384	N5038	N395	1
426385	N5097	N395	1
426387	N5120	N395	1
426390	N5155	N395	1
426393	N5260	N395	1
426394	N5270	N395	1
426396	N5318	N395	1
426397	N5369	N395	1
426399	N5423	N395	1
426401	N5451	N395	1
426402	N5553	N395	1
426404	N5587	N395	1
426406	N5614	N395	1
426408	N5708	N395	1
426411	N5931	N395	1
426413	N6033	N395	1
426416	N6158	N395	1
426419	N6294	N395	1
426421	N6354	N395	1
426422	N6373	N395	1
426423	N6544	N395	1
426424	N6560	N395	1
426425	N6580	N395	1
426426	N6629	N395	1
426427	N6654	N395	1
426429	N6747	N395	1
426430	N6773	N395	1
426432	N6787	N395	1
426435	N6852	N395	1
426438	N6906	N395	1
426439	N7015	N395	1
426440	N7066	N395	1
426443	N7198	N395	1
426445	N7282	N395	1
426446	N7334	N395	1
426449	N7402	N395	1
426453	N7654	N395	1
426454	N7681	N395	1
426455	N7743	N395	1
426460	N7923	N395	1
426461	N7958	N395	1
426462	N8004	N395	1
426465	N8097	N395	1
426466	N8100	N395	1
426467	N8171	N395	1
426468	N8199	N395	1
426469	N8220	N395	1
426470	N8223	N395	1
426475	N8603	N395	1
426476	N8666	N395	1
426479	N8766	N395	1
426481	N8840	N395	1
426484	N8930	N395	1
426485	N8942	N395	1
426487	N9020	N395	1
426488	N9127	N395	1
426491	N9251	N395	1
426495	N9491	N395	1
426496	N9589	N395	1
426498	N9634	N395	1
426507	N9958	N395	1
426508	N10065	N395	1
426509	N10078	N395	1
426510	N10100	N395	1
426511	N10168	N395	1
426513	N10329	N395	1
426514	N10333	N395	1
426515	N10456	N395	1
426516	N10542	N395	1
426517	N10625	N395	1
426530	N11534	N395	1
426532	N11730	N395	1
426533	N11733	N395	1
426534	N11758	N395	1
426537	N11906	N395	1
426541	N12230	N395	1
426542	N12348	N395	1
426545	N12616	N395	1
426548	N13066	N395	1
426555	N13439	N395	1
426556	N13831	N395	1
426560	N14292	N395	1
426562	N14415	N395	1
426563	N14489	N395	1
426572	N15992	N395	1
426573	N16061	N395	1
426574	N16327	N395	1
426575	N16416	N395	1
426579	N16785	N395	1
426581	N16851	N395	1
426583	N16935	N395	1
426590	N18239	N395	1
426592	N18653	N395	1
426597	N20506	N395	1
426605	N21965	N395	1
426607	N22039	N395	1
426609	N23246	N395	1
426612	N24245	N395	1
426618	N26312	N395	1
426621	N26792	N395	1
426625	N28452	N395	1
426630	N30165	N395	1
426636	N31903	N395	1
426639	N33451	N395	1
426643	N34832	N395	1
426652	N41774	N395	1
426663	N55909	N395	1
426666	N19	N395	1
426667	N35	N395	1
426668	N68	N395	1
426669	N143	N395	1
426670	N209	N395	1
426671	N221	N395	1
426672	N236	N395	1
426674	N306	N395	1
426675	N357	N395	1
426677	N439	N395	1
426678	N464	N395	1
426679	N511	N395	1
426680	N603	N395	1
426681	N702	N395	1
426682	N752	N395	1
426686	N3115	N395	1
426687	N3148	N395	1
426688	N3326	N395	1
426690	N3649	N395	1
426693	N3884	N395	1
426694	N4163	N395	1
426696	N6345	N395	1
426714	N3731	N395	1
426755	N11578	N395	1
426761	N22917	N395	1
426783	N1383	N395	1
426785	N2139	N395	1
426786	N2288	N395	1
426788	N3333	N395	1
426790	N3754	N395	1
426791	N4127	N395	1
426792	N4133	N395	1
426794	N4960	N395	1
426795	N5306	N395	1
426797	N5599	N395	1
426804	N13331	N395	1
426805	N21068	N395	1
426811	N58558	N395	1
426813	N107	N395	1
426817	N137	N395	1
426818	N290	N395	1
426819	N1392	N395	1
426821	N1596	N395	1
426823	N1783	N395	1
426824	N1896	N395	1
426830	N2148	N395	1
426837	N3216	N395	1
426843	N4161	N395	1
426847	N4537	N395	1
426849	N5502	N395	1
426853	N6879	N395	1
426890	N184	N395	1
426891	N441	N395	1
426892	N512	N395	1
426893	N524	N395	1
426895	N1237	N395	1
426896	N1339	N395	1
426898	N1973	N395	1
426899	N2397	N395	1
426900	N2558	N395	1
426901	N2906	N395	1
426902	N3062	N395	1
426904	N3595	N395	1
426905	N3774	N395	1
426906	N3890	N395	1
426907	N3960	N395	1
426909	N4434	N395	1
426910	N4487	N395	1
426911	N5157	N395	1
426912	N5921	N395	1
426913	N5926	N395	1
426916	N6892	N395	1
426920	N8327	N395	1
426923	N9164	N395	1
426927	N10446	N395	1
426929	N11049	N395	1
426930	N11523	N395	1
426933	N12845	N395	1
426935	N14616	N395	1
426937	N16281	N395	1
426944	N24116	N395	1
426947	N26499	N395	1
426950	N30095	N395	1
426955	N43286	N395	1
426960	N244	N395	1
426961	N1037	N395	1
426963	N1747	N395	1
426965	N3663	N395	1
426968	N10067	N395	1
426971	N13894	N395	1
426976	N36	N395	1
426978	N78	N395	1
426988	N3190	N395	1
426990	N4366	N395	1
426993	N5347	N395	1
426994	N5570	N395	1
427007	N2	N395	1
427008	N6	N395	1
427009	N13	N395	1
427010	N47	N395	1
427011	N60	N395	1
427012	N62	N395	1
427013	N79	N395	1
427014	N84	N395	1
427015	N96	N395	1
427016	N108	N395	1
427018	N148	N395	1
427019	N193	N395	1
427020	N227	N395	1
427021	N230	N395	1
427022	N245	N395	1
427024	N331	N395	1
427025	N334	N395	1
427026	N347	N395	1
427027	N362	N395	1
427028	N403	N395	1
427029	N406	N395	1
427030	N421	N395	1
427031	N429	N395	1
427032	N443	N395	1
427033	N451	N395	1
427034	N478	N395	1
427035	N495	N395	1
427036	N532	N395	1
427037	N556	N395	1
427038	N584	N395	1
427039	N599	N395	1
427040	N649	N395	1
427041	N656	N395	1
427042	N668	N395	1
427043	N676	N395	1
427045	N728	N395	1
427046	N741	N395	1
427047	N757	N395	1
427048	N800	N395	1
427049	N982	N395	1
427050	N1008	N395	1
427051	N1027	N395	1
427053	N1058	N395	1
427054	N1072	N395	1
427055	N1091	N395	1
427056	N1151	N395	1
427058	N1162	N395	1
427060	N1218	N395	1
427061	N1253	N395	1
427062	N1295	N395	1
427063	N1296	N395	1
427064	N1298	N395	1
427065	N1301	N395	1
427066	N1312	N395	1
427068	N1381	N395	1
427070	N1476	N395	1
427071	N1481	N395	1
427072	N1582	N395	1
427074	N1677	N395	1
427075	N1760	N395	1
427076	N1839	N395	1
427077	N1875	N395	1
427078	N1886	N395	1
427079	N1937	N395	1
427080	N1990	N395	1
427084	N2197	N395	1
427086	N2242	N395	1
427087	N2357	N395	1
427089	N2413	N395	1
427090	N2494	N395	1
427091	N2512	N395	1
427092	N2528	N395	1
427093	N2537	N395	1
427094	N2592	N395	1
427096	N2640	N395	1
427098	N2702	N395	1
427099	N2710	N395	1
427101	N2860	N395	1
427105	N2937	N395	1
427106	N3063	N395	1
427108	N3176	N395	1
427109	N3231	N395	1
427110	N3260	N395	1
427111	N3308	N395	1
427113	N3376	N395	1
427117	N3651	N395	1
427119	N3669	N395	1
427121	N3717	N395	1
427122	N3840	N395	1
427123	N3861	N395	1
427125	N3869	N395	1
427126	N3870	N395	1
427127	N3871	N395	1
427128	N3891	N395	1
427130	N4265	N395	1
427132	N4627	N395	1
427133	N4706	N395	1
427134	N4785	N395	1
427135	N4926	N395	1
427136	N4976	N395	1
427137	N5076	N395	1
427138	N5195	N395	1
427139	N5222	N395	1
427140	N5342	N395	1
427141	N5414	N395	1
427143	N5441	N395	1
427145	N5808	N395	1
427146	N6058	N395	1
427147	N6176	N395	1
427148	N6182	N395	1
427149	N6199	N395	1
427152	N6433	N395	1
427154	N6600	N395	1
427155	N6701	N395	1
427156	N6761	N395	1
427159	N7252	N395	1
427165	N9006	N395	1
427168	N10318	N395	1
427170	N10454	N395	1
427172	N10814	N395	1
427174	N10970	N395	1
427185	N17241	N395	1
427186	N17436	N395	1
427189	N18594	N395	1
427199	N52392	N395	1
427200	N102	N395	1
427203	N279	N395	1
427204	N415	N395	1
427206	N554	N395	1
427207	N906	N395	1
427208	N1112	N395	1
427209	N1852	N395	1
427210	N1975	N395	1
427215	N7874	N395	1
427220	N27150	N395	1
427225	N23823	N395	1
427230	N14	N395	1
427231	N37	N395	1
427232	N257	N395	1
427233	N324	N395	1
427235	N624	N395	1
427236	N646	N395	1
427237	N694	N395	1
427239	N1415	N395	1
427241	N1214	N395	1
427243	N9	N395	1
427246	N33	N395	1
427247	N46	N395	1
427248	N121	N395	1
427250	N139	N395	1
427252	N180	N395	1
427255	N251	N395	1
427256	N255	N395	1
427260	N310	N395	1
427262	N338	N395	1
427263	N366	N395	1
427266	N426	N395	1
427267	N444	N395	1
427270	N464	N395	1
427271	N497	N395	1
427272	N499	N395	1
427273	N504	N395	1
427277	N528	N395	1
427279	N542	N395	1
427285	N647	N395	1
427286	N648	N395	1
427287	N658	N395	1
427288	N670	N395	1
427291	N703	N395	1
427294	N781	N395	1
427297	N835	N395	1
427298	N854	N395	1
427303	N894	N395	1
427307	N955	N395	1
427314	N1006	N395	1
427326	N1164	N395	1
427331	N1225	N395	1
427333	N1236	N395	1
427335	N1254	N395	1
427338	N1275	N395	1
427339	N1305	N395	1
427343	N1396	N395	1
427346	N1411	N395	1
427347	N1422	N395	1
427348	N1427	N395	1
427361	N1563	N395	1
427365	N1664	N395	1
427368	N1693	N395	1
427370	N1722	N395	1
427371	N1737	N395	1
427372	N1741	N395	1
427373	N1755	N395	1
427375	N1810	N395	1
427380	N1899	N395	1
427381	N1900	N395	1
427383	N1920	N395	1
427384	N1924	N395	1
427387	N1980	N395	1
427390	N2062	N395	1
427396	N2177	N395	1
427397	N2200	N395	1
427399	N2238	N395	1
427407	N2408	N395	1
427413	N2634	N395	1
427414	N2638	N395	1
427423	N2765	N395	1
427426	N2851	N395	1
427430	N3009	N395	1
427431	N3017	N395	1
427434	N3119	N395	1
427438	N3193	N395	1
427442	N3291	N395	1
427443	N3309	N395	1
427445	N3316	N395	1
427451	N3439	N395	1
427453	N3480	N395	1
427459	N3535	N395	1
427469	N3878	N395	1
427472	N3979	N395	1
427477	N4120	N395	1
427482	N4324	N395	1
427487	N4539	N395	1
427488	N4550	N395	1
427492	N4659	N395	1
427493	N4685	N395	1
427498	N4924	N395	1
427508	N5109	N395	1
427509	N5136	N395	1
427511	N5182	N395	1
427514	N5297	N395	1
427517	N5350	N395	1
427519	N5390	N395	1
427522	N5473	N395	1
427525	N5520	N395	1
427526	N5539	N395	1
427534	N5716	N395	1
427535	N5765	N395	1
427537	N5779	N395	1
427539	N5955	N395	1
427555	N6682	N395	1
427556	N6703	N395	1
427557	N6732	N395	1
427560	N6786	N395	1
427561	N6826	N395	1
427563	N6848	N395	1
427568	N6917	N395	1
427581	N7498	N395	1
427585	N7711	N395	1
427588	N7780	N395	1
427589	N7895	N395	1
427590	N7924	N395	1
427593	N7968	N395	1
427606	N8638	N395	1
427608	N8756	N395	1
427621	N9530	N395	1
427625	N9652	N395	1
427646	N10782	N395	1
427650	N11037	N395	1
427652	N11078	N395	1
427653	N11133	N395	1
427659	N11271	N395	1
427670	N12273	N395	1
427680	N13114	N395	1
427687	N13359	N395	1
427709	N15156	N395	1
427729	N17733	N395	1
427736	N18761	N395	1
427739	N18895	N395	1
427766	N21282	N395	1
427771	N22006	N395	1
427777	N23101	N395	1
427794	N24901	N395	1
427823	N38052	N395	1
427838	N51367	N395	1
427844	N53534	N395	1
427846	N57160	N395	1
427852	N37	N395	1
427853	N80	N395	1
427854	N116	N395	1
427858	N280	N395	1
427861	N292	N395	1
427885	N1156	N395	1
427938	N6876	N395	1
427942	N7418	N395	1
427949	N9958	N395	1
427970	N26471	N395	1
427991	N116565	N395	1
427994	N319	N395	1
427995	N803	N395	1
427996	N1063	N395	1
427997	N1776	N395	1
427998	N2604	N395	1
427999	N2928	N395	1
428000	N3513	N395	1
428001	N3633	N395	1
428002	N3714	N395	1
428003	N4206	N395	1
428004	N4687	N395	1
428005	N5302	N395	1
428006	N6048	N395	1
428007	N6356	N395	1
428008	N6836	N395	1
428009	N7125	N395	1
428010	N7515	N395	1
428011	N7531	N395	1
428012	N8068	N395	1
428013	N8659	N395	1
428014	N9196	N395	1
428015	N9274	N395	1
428016	N9275	N395	1
428017	N9469	N395	1
428018	N9605	N395	1
428019	N9606	N395	1
428020	N9851	N395	1
428021	N9999	N395	1
428023	N10823	N395	1
428024	N10865	N395	1
428025	N11017	N395	1
428026	N11270	N395	1
428027	N11667	N395	1
428028	N12801	N395	1
428029	N13177	N395	1
428030	N14251	N395	1
428031	N15625	N395	1
428032	N16724	N395	1
428033	N19429	N395	1
428034	N8	N395	1
428035	N17	N395	1
428042	N12239	N395	1
428047	N691	N395	1
428057	N239	N395	1
428059	N797	N395	1
428060	N1032	N395	1
428062	N3178	N395	1
428064	N3706	N395	1
428066	N4567	N395	1
428069	N5964	N395	1
428070	N6524	N395	1
428071	N6669	N395	1
428072	N6789	N395	1
428073	N7719	N395	1
428074	N7808	N395	1
428075	N8076	N395	1
428076	N8083	N395	1
428078	N9954	N395	1
428079	N10006	N395	1
428080	N11253	N395	1
428082	N13595	N395	1
428083	N13759	N395	1
428085	N13978	N395	1
428086	N16248	N395	1
428087	N16463	N395	1
428088	N21610	N395	1
428090	N25808	N395	1
428091	N26470	N395	1
428092	N28817	N395	1
428094	N30433	N395	1
428095	N32185	N395	1
428096	N36339	N395	1
428097	N36858	N395	1
428100	N87850	N395	1
428102	N25543	N395	1
428103	N47626	N395	1
428108	N1781	N395	1
428134	N3343	N395	1
428136	N4759	N395	1
428150	N7	N395	1
428152	N27	N395	1
428154	N42	N395	1
428155	N51	N395	1
428158	N83	N395	1
428162	N133	N395	1
428163	N134	N395	1
428165	N163	N395	1
428166	N174	N395	1
428168	N189	N395	1
428169	N196	N395	1
428171	N205	N395	1
428172	N250	N395	1
428175	N269	N395	1
428176	N278	N395	1
428177	N282	N395	1
428178	N293	N395	1
428182	N340	N395	1
428185	N367	N395	1
428186	N368	N395	1
428187	N370	N395	1
428192	N460	N395	1
428195	N484	N395	1
428196	N487	N395	1
428197	N514	N395	1
428198	N525	N395	1
428199	N557	N395	1
428201	N588	N395	1
428202	N593	N395	1
428204	N610	N395	1
428207	N711	N395	1
428208	N718	N395	1
428213	N769	N395	1
428214	N788	N395	1
428216	N846	N395	1
428217	N900	N395	1
428218	N902	N395	1
428220	N926	N395	1
428223	N1034	N395	1
428228	N1156	N395	1
428230	N1190	N395	1
428231	N1195	N395	1
428232	N1203	N395	1
428237	N1328	N395	1
428238	N1336	N395	1
428239	N1350	N395	1
428241	N1385	N395	1
428247	N1446	N395	1
428250	N1517	N395	1
428255	N1668	N395	1
428258	N1727	N395	1
428262	N1814	N395	1
428265	N1842	N395	1
428269	N1959	N395	1
428270	N1972	N395	1
428271	N2054	N395	1
428279	N2246	N395	1
428281	N2251	N395	1
428284	N2301	N395	1
428286	N2324	N395	1
428287	N2356	N395	1
428288	N2383	N395	1
428296	N2514	N395	1
428299	N2563	N395	1
428301	N2626	N395	1
428302	N2651	N395	1
428303	N2668	N395	1
428305	N2695	N395	1
428307	N2763	N395	1
428309	N2786	N395	1
428310	N2895	N395	1
428317	N3000	N395	1
428318	N3013	N395	1
428321	N3052	N395	1
428322	N3080	N395	1
428325	N3113	N395	1
428328	N3277	N395	1
428333	N3380	N395	1
428334	N3393	N395	1
428336	N3424	N395	1
428337	N3431	N395	1
428344	N3766	N395	1
428345	N3773	N395	1
428346	N3780	N395	1
428350	N3900	N395	1
428351	N3921	N395	1
428356	N4073	N395	1
428359	N4107	N395	1
428362	N4162	N395	1
428363	N4282	N395	1
428365	N4329	N395	1
428366	N4379	N395	1
428370	N4420	N395	1
428372	N4506	N395	1
428373	N4508	N395	1
428374	N4531	N395	1
428375	N4577	N395	1
428385	N5172	N395	1
428388	N5258	N395	1
428394	N5650	N395	1
428396	N5757	N395	1
428401	N5908	N395	1
428409	N6095	N395	1
428412	N6171	N395	1
428421	N6385	N395	1
428425	N6657	N395	1
428433	N6959	N395	1
428437	N7089	N395	1
428438	N7103	N395	1
428440	N7145	N395	1
428445	N7268	N395	1
428448	N7472	N395	1
428463	N8387	N395	1
428475	N8898	N395	1
428478	N9311	N395	1
428480	N9464	N395	1
428483	N9739	N395	1
428484	N9746	N395	1
428489	N9986	N395	1
428504	N11008	N395	1
428507	N11074	N395	1
428532	N13546	N395	1
428556	N15536	N395	1
428558	N16139	N395	1
428576	N18547	N395	1
428616	N27590	N395	1
428622	N30428	N395	1
428634	N38595	N395	1
428638	N44914	N395	1
428648	N56199	N395	1
428654	N159	N395	1
428659	N440	N395	1
428660	N607	N395	1
428661	N687	N395	1
428662	N751	N395	1
428666	N1616	N395	1
428671	N2332	N395	1
428674	N2870	N395	1
428675	N2997	N395	1
428678	N3748	N395	1
428679	N4275	N395	1
428680	N5552	N395	1
428681	N5666	N395	1
428685	N9576	N395	1
428686	N11512	N395	1
428690	N18224	N395	1
428691	N15202	N395	1
428697	N30043	N395	1
428701	N61560	N395	1
428702	N39909	N395	1
428710	N2501	N395	1
428744	N8	N395	1
428745	N70	N395	1
428747	N113	N395	1
428753	N579	N395	1
428764	N1585	N395	1
428766	N1682	N395	1
428770	N1821	N395	1
428771	N2019	N395	1
428775	N2582	N395	1
428779	N3195	N395	1
428788	N3686	N395	1
428794	N3995	N395	1
428795	N4038	N395	1
428798	N4469	N395	1
428814	N6748	N395	1
428851	N18541	N395	1
428858	N25442	N395	1
428869	N52	N395	1
428870	N73	N395	1
428871	N195	N395	1
428879	N803	N395	1
428881	N1226	N395	1
428882	N1286	N395	1
428887	N1906	N395	1
428889	N2225	N395	1
428894	N3450	N395	1
428895	N3555	N395	1
428899	N4775	N395	1
428903	N5453	N395	1
428909	N8095	N395	1
428912	N9338	N395	1
428917	N10333	N395	1
428919	N11628	N395	1
428923	N12429	N395	1
428931	N19010	N395	1
428939	N39030	N395	1
428965	N2724	N395	1
428968	N4069	N395	1
429352	N169	N423	1
429353	N213	N423	1
429354	N242	N423	1
429357	N427	N423	1
429358	N433	N423	1
429360	N533	N423	1
429361	N672	N423	1
429363	N770	N423	1
429365	N1374	N423	1
429366	N1390	N423	1
429371	N2548	N423	1
429372	N2759	N423	1
429373	N2817	N423	1
429385	N7906	N423	1
429391	N10797	N423	1
429414	N22	N423	1
429415	N30	N423	1
429416	N34	N423	1
429417	N35	N423	1
429418	N41	N423	1
429419	N43	N423	1
429420	N49	N423	1
429421	N54	N423	1
429422	N58	N423	1
429423	N59	N423	1
429424	N61	N423	1
429425	N73	N423	1
429426	N75	N423	1
429427	N80	N423	1
429428	N92	N423	1
429429	N98	N423	1
429430	N105	N423	1
429431	N128	N423	1
429432	N136	N423	1
429433	N146	N423	1
429434	N156	N423	1
429435	N166	N423	1
429436	N183	N423	1
429437	N243	N423	1
429438	N256	N423	1
429439	N272	N423	1
429440	N273	N423	1
429441	N274	N423	1
429442	N276	N423	1
429443	N314	N423	1
429444	N323	N423	1
429445	N333	N423	1
429446	N350	N423	1
429447	N359	N423	1
429448	N361	N423	1
429449	N379	N423	1
429450	N385	N423	1
429451	N393	N423	1
429452	N395	N423	1
429454	N438	N423	1
429455	N466	N423	1
429456	N469	N423	1
429457	N471	N423	1
429458	N486	N423	1
429459	N513	N423	1
429460	N519	N423	1
429461	N546	N423	1
429462	N547	N423	1
429464	N575	N423	1
429465	N578	N423	1
429466	N594	N423	1
429467	N609	N423	1
429469	N626	N423	1
429470	N634	N423	1
429471	N636	N423	1
429472	N689	N423	1
429473	N715	N423	1
429474	N727	N423	1
429475	N731	N423	1
429477	N776	N423	1
429478	N785	N423	1
429479	N787	N423	1
429480	N827	N423	1
429481	N899	N423	1
429482	N913	N423	1
429483	N919	N423	1
429484	N990	N423	1
429485	N998	N423	1
429486	N1016	N423	1
429487	N1025	N423	1
429488	N1053	N423	1
429489	N1059	N423	1
429490	N1065	N423	1
429491	N1076	N423	1
429492	N1077	N423	1
429493	N1115	N423	1
429494	N1166	N423	1
429495	N1193	N423	1
429496	N1204	N423	1
429497	N1206	N423	1
429498	N1241	N423	1
429499	N1276	N423	1
429500	N1278	N423	1
429501	N1294	N423	1
429502	N1315	N423	1
429503	N1317	N423	1
429504	N1340	N423	1
429505	N1359	N423	1
429506	N1532	N423	1
429507	N1634	N423	1
429508	N1667	N423	1
429509	N1709	N423	1
429510	N1749	N423	1
429511	N1756	N423	1
429512	N1837	N423	1
429513	N1844	N423	1
429514	N1865	N423	1
429516	N1907	N423	1
429517	N1930	N423	1
429518	N1964	N423	1
429519	N1971	N423	1
429520	N2006	N423	1
429521	N2015	N423	1
429522	N2022	N423	1
429524	N2135	N423	1
429525	N2160	N423	1
429526	N2232	N423	1
429527	N2276	N423	1
429528	N2278	N423	1
429529	N2313	N423	1
429531	N2400	N423	1
429532	N2421	N423	1
429533	N2442	N423	1
429534	N2470	N423	1
429535	N2489	N423	1
429536	N2526	N423	1
429537	N2547	N423	1
429538	N2561	N423	1
429539	N2590	N423	1
429540	N2612	N423	1
429543	N2852	N423	1
429544	N2888	N423	1
429545	N2905	N423	1
429546	N2924	N423	1
429548	N3040	N423	1
429549	N3106	N423	1
429550	N3137	N423	1
429551	N3160	N423	1
429552	N3162	N423	1
429553	N3174	N423	1
429554	N3202	N423	1
429555	N3411	N423	1
429556	N3422	N423	1
429557	N3437	N423	1
429559	N3484	N423	1
429560	N3506	N423	1
429561	N3627	N423	1
429562	N3632	N423	1
429563	N3635	N423	1
429565	N3699	N423	1
429567	N3792	N423	1
429568	N3836	N423	1
429570	N3925	N423	1
429571	N3996	N423	1
429572	N4001	N423	1
429573	N4022	N423	1
429574	N4128	N423	1
429575	N4500	N423	1
429576	N4542	N423	1
429578	N4590	N423	1
429579	N4639	N423	1
429581	N4834	N423	1
429582	N4846	N423	1
429583	N4868	N423	1
429584	N4870	N423	1
429585	N4909	N423	1
429587	N5005	N423	1
429588	N5099	N423	1
429590	N5163	N423	1
429591	N5167	N423	1
429592	N5218	N423	1
429593	N5445	N423	1
429594	N5689	N423	1
429595	N5691	N423	1
429596	N5734	N423	1
429597	N5809	N423	1
429598	N5821	N423	1
429599	N5946	N423	1
429601	N6151	N423	1
429602	N6216	N423	1
429605	N6315	N423	1
429608	N6499	N423	1
429609	N6610	N423	1
429610	N6691	N423	1
429611	N6743	N423	1
429612	N6880	N423	1
429613	N6915	N423	1
429616	N7283	N423	1
429619	N7463	N423	1
429621	N7638	N423	1
429622	N7775	N423	1
429623	N7818	N423	1
429624	N7872	N423	1
429625	N7950	N423	1
429628	N8398	N423	1
429631	N8938	N423	1
429632	N9695	N423	1
429633	N9847	N423	1
429638	N11464	N423	1
429640	N11748	N423	1
429642	N12209	N423	1
429645	N12540	N423	1
429646	N12638	N423	1
429647	N14385	N423	1
429650	N15289	N423	1
429652	N17128	N423	1
429653	N17654	N423	1
429658	N22262	N423	1
429659	N24247	N423	1
429663	N29950	N423	1
429665	N11	N423	1
429666	N32	N423	1
429667	N144	N423	1
429668	N176	N423	1
429669	N206	N423	1
429670	N242	N423	1
429671	N421	N423	1
429673	N879	N423	1
429674	N1363	N423	1
429675	N1408	N423	1
429677	N2554	N423	1
429683	N9118	N423	1
429684	N11686	N423	1
429685	N13431	N423	1
429687	N17395	N423	1
429690	N265	N423	1
429691	N289	N423	1
429693	N422	N423	1
429694	N470	N423	1
429695	N475	N423	1
429696	N563	N423	1
429698	N735	N423	1
429699	N822	N423	1
429700	N823	N423	1
429701	N1033	N423	1
429704	N1347	N423	1
429705	N1355	N423	1
429706	N1404	N423	1
429708	N2492	N423	1
429711	N3120	N423	1
429712	N3300	N423	1
429713	N4050	N423	1
429714	N4188	N423	1
429716	N5255	N423	1
429717	N5405	N423	1
429718	N6079	N423	1
429719	N6394	N423	1
429721	N7052	N423	1
429725	N14932	N423	1
429729	N21034	N423	1
429732	N30365	N423	1
429745	N571	N423	1
429748	N55	N423	1
429756	N24	N423	1
429757	N38	N423	1
429758	N64	N423	1
429759	N74	N423	1
429760	N82	N423	1
429761	N122	N423	1
429762	N131	N423	1
429764	N153	N423	1
429765	N154	N423	1
429766	N161	N423	1
429767	N165	N423	1
429768	N178	N423	1
429769	N231	N423	1
429772	N277	N423	1
429773	N279	N423	1
429774	N280	N423	1
429775	N281	N423	1
429776	N291	N423	1
429778	N305	N423	1
429779	N313	N423	1
429780	N351	N423	1
429781	N369	N423	1
429782	N371	N423	1
429783	N424	N423	1
429784	N565	N423	1
429785	N587	N423	1
429786	N595	N423	1
429787	N611	N423	1
429788	N642	N423	1
429789	N660	N423	1
429790	N702	N423	1
429791	N725	N423	1
429792	N801	N423	1
429793	N832	N423	1
429794	N914	N423	1
429795	N925	N423	1
429796	N938	N423	1
429797	N947	N423	1
429798	N961	N423	1
429799	N967	N423	1
429800	N971	N423	1
429801	N1018	N423	1
429802	N1098	N423	1
429804	N1165	N423	1
429805	N1178	N423	1
429806	N1184	N423	1
429808	N1256	N423	1
429809	N1262	N423	1
429810	N1272	N423	1
429811	N1417	N423	1
429812	N1501	N423	1
429813	N1504	N423	1
429814	N1578	N423	1
429815	N1606	N423	1
429816	N1625	N423	1
429817	N1641	N423	1
429818	N1646	N423	1
429819	N1675	N423	1
429820	N2056	N423	1
429821	N2064	N423	1
429822	N2081	N423	1
429824	N2126	N423	1
429827	N2255	N423	1
429828	N2296	N423	1
429829	N2320	N423	1
429830	N2342	N423	1
429831	N2360	N423	1
429832	N2465	N423	1
429833	N2469	N423	1
429836	N2509	N423	1
429839	N2693	N423	1
429840	N2722	N423	1
429841	N2727	N423	1
429842	N2752	N423	1
429843	N2867	N423	1
429844	N2900	N423	1
429845	N2920	N423	1
429846	N3056	N423	1
429848	N3143	N423	1
429850	N3294	N423	1
429851	N3409	N423	1
429853	N3749	N423	1
429855	N3944	N423	1
429856	N3955	N423	1
429857	N3967	N423	1
429858	N3971	N423	1
429859	N4052	N423	1
429860	N4181	N423	1
429863	N4443	N423	1
429864	N4465	N423	1
429865	N4474	N423	1
429866	N4548	N423	1
429867	N4667	N423	1
429868	N4723	N423	1
429871	N4852	N423	1
429873	N4984	N423	1
429874	N5026	N423	1
429876	N5178	N423	1
429880	N5517	N423	1
429883	N5776	N423	1
429885	N6274	N423	1
429891	N6541	N423	1
429892	N6637	N423	1
429893	N6818	N423	1
429894	N6888	N423	1
429898	N7374	N423	1
429903	N8230	N423	1
429909	N9385	N423	1
429916	N12113	N423	1
429921	N15513	N423	1
429933	N18625	N423	1
429942	N106	N423	1
429945	N215	N423	1
429946	N260	N423	1
429947	N721	N423	1
429950	N2048	N423	1
429956	N30118	N423	1
429961	N4	N423	1
429962	N53	N423	1
429963	N71	N423	1
429964	N135	N423	1
429967	N172	N423	1
429968	N175	N423	1
429969	N177	N423	1
429970	N202	N423	1
429971	N217	N423	1
429973	N232	N423	1
429974	N248	N423	1
429976	N275	N423	1
429977	N286	N423	1
429979	N336	N423	1
429980	N344	N423	1
429981	N353	N423	1
429982	N384	N423	1
429983	N388	N423	1
429985	N419	N423	1
429987	N448	N423	1
429988	N454	N423	1
429989	N461	N423	1
429990	N463	N423	1
429991	N517	N423	1
429992	N541	N423	1
429993	N592	N423	1
429994	N603	N423	1
429995	N604	N423	1
429996	N605	N423	1
429997	N625	N423	1
429999	N651	N423	1
430000	N664	N423	1
430001	N667	N423	1
430002	N681	N423	1
430004	N713	N423	1
430006	N792	N423	1
430008	N817	N423	1
430009	N836	N423	1
430011	N838	N423	1
430012	N840	N423	1
430014	N889	N423	1
430016	N937	N423	1
430017	N952	N423	1
430018	N962	N423	1
430019	N972	N423	1
430022	N1002	N423	1
430023	N1023	N423	1
430024	N1035	N423	1
430025	N1055	N423	1
430026	N1075	N423	1
430028	N1187	N423	1
430029	N1215	N423	1
430030	N1222	N423	1
430031	N1223	N423	1
430034	N1250	N423	1
430036	N1271	N423	1
430037	N1289	N423	1
430038	N1299	N423	1
430039	N1329	N423	1
430040	N1343	N423	1
430041	N1362	N423	1
430042	N1364	N423	1
430043	N1367	N423	1
430044	N1368	N423	1
430046	N1413	N423	1
430048	N1460	N423	1
430050	N1558	N423	1
430051	N1566	N423	1
430053	N1655	N423	1
430054	N1687	N423	1
430055	N1696	N423	1
430057	N1712	N423	1
430058	N1744	N423	1
430060	N1889	N423	1
430061	N1891	N423	1
430062	N1978	N423	1
430065	N2101	N423	1
430066	N2104	N423	1
430068	N2151	N423	1
430069	N2162	N423	1
430071	N2189	N423	1
430072	N2191	N423	1
430074	N2209	N423	1
430075	N2243	N423	1
430076	N2245	N423	1
430077	N2249	N423	1
430078	N2267	N423	1
430080	N2379	N423	1
430081	N2456	N423	1
430082	N2497	N423	1
430083	N2566	N423	1
430084	N2574	N423	1
430086	N2697	N423	1
430088	N2726	N423	1
430089	N2758	N423	1
430091	N2772	N423	1
430093	N2811	N423	1
430094	N2889	N423	1
430095	N2890	N423	1
430097	N2915	N423	1
430098	N2921	N423	1
430099	N2931	N423	1
430104	N3082	N423	1
430106	N3179	N423	1
430109	N3303	N423	1
430110	N3358	N423	1
430113	N3553	N423	1
430115	N3605	N423	1
430116	N3608	N423	1
430117	N3619	N423	1
430118	N3642	N423	1
430119	N3701	N423	1
430122	N3831	N423	1
430123	N3864	N423	1
430124	N3963	N423	1
430126	N4005	N423	1
430128	N4068	N423	1
430130	N4208	N423	1
430135	N4340	N423	1
430138	N4541	N423	1
430142	N4680	N423	1
430143	N4688	N423	1
430145	N4990	N423	1
430148	N5112	N423	1
430149	N5187	N423	1
430150	N5198	N423	1
430152	N5307	N423	1
430153	N5310	N423	1
430154	N5316	N423	1
430155	N5391	N423	1
430157	N5498	N423	1
430159	N5612	N423	1
430160	N5927	N423	1
430161	N5936	N423	1
430164	N6081	N423	1
430167	N6459	N423	1
430168	N6481	N423	1
430172	N6764	N423	1
430174	N7169	N423	1
430177	N7324	N423	1
430178	N7347	N423	1
430179	N7396	N423	1
430185	N7929	N423	1
430186	N8042	N423	1
430187	N8197	N423	1
430188	N8263	N423	1
430191	N8345	N423	1
430194	N8915	N423	1
430195	N8916	N423	1
430204	N10137	N423	1
430210	N11158	N423	1
430211	N11399	N423	1
430213	N11675	N423	1
430217	N12157	N423	1
430218	N12222	N423	1
430219	N12447	N423	1
430224	N13960	N423	1
430228	N14904	N423	1
430239	N18334	N423	1
430243	N19229	N423	1
430251	N22207	N423	1
430256	N24157	N423	1
430273	N223	N423	1
430274	N294	N423	1
430275	N296	N423	1
430276	N389	N423	1
430277	N443	N423	1
430282	N1036	N423	1
430283	N1058	N423	1
430284	N1121	N423	1
430286	N1171	N423	1
430287	N1243	N423	1
430290	N2027	N423	1
430292	N2175	N423	1
430310	N24721	N423	1
430320	N4103	N423	1
430329	N91	N423	1
430334	N3	N423	1
430335	N5	N423	1
430336	N23	N423	1
430337	N25	N423	1
430338	N26	N423	1
430339	N31	N423	1
430340	N48	N423	1
430341	N52	N423	1
430342	N68	N423	1
430343	N81	N423	1
430344	N111	N423	1
430346	N150	N423	1
430347	N190	N423	1
430348	N207	N423	1
430349	N209	N423	1
430350	N211	N423	1
430351	N216	N423	1
430352	N222	N423	1
430353	N225	N423	1
430354	N235	N423	1
430356	N267	N423	1
430357	N285	N423	1
430358	N287	N423	1
430359	N302	N423	1
430361	N346	N423	1
430363	N356	N423	1
430366	N397	N423	1
430368	N412	N423	1
430369	N414	N423	1
430370	N415	N423	1
430371	N430	N423	1
430372	N431	N423	1
430373	N439	N423	1
430374	N442	N423	1
430375	N447	N423	1
430376	N449	N423	1
430378	N490	N423	1
430379	N491	N423	1
430380	N496	N423	1
430381	N500	N423	1
430382	N518	N423	1
430384	N534	N423	1
430385	N544	N423	1
430386	N553	N423	1
430387	N560	N423	1
430388	N561	N423	1
430389	N569	N423	1
430390	N572	N423	1
430391	N577	N423	1
430392	N582	N423	1
430393	N589	N423	1
430394	N590	N423	1
430395	N597	N423	1
430397	N628	N423	1
430398	N635	N423	1
430399	N637	N423	1
430400	N652	N423	1
430401	N677	N423	1
430402	N683	N423	1
430403	N687	N423	1
430405	N697	N423	1
430406	N706	N423	1
430407	N709	N423	1
430408	N710	N423	1
430410	N722	N423	1
430412	N749	N423	1
430413	N771	N423	1
430415	N777	N423	1
430416	N778	N423	1
430417	N813	N423	1
430418	N825	N423	1
430419	N843	N423	1
430420	N853	N423	1
430421	N861	N423	1
430422	N864	N423	1
430423	N865	N423	1
430424	N868	N423	1
430426	N890	N423	1
430427	N893	N423	1
430428	N909	N423	1
430429	N921	N423	1
430431	N928	N423	1
430432	N946	N423	1
430433	N953	N423	1
430434	N1010	N423	1
430435	N1014	N423	1
430436	N1021	N423	1
430437	N1029	N423	1
430438	N1038	N423	1
430439	N1070	N423	1
430440	N1085	N423	1
430442	N1108	N423	1
430443	N1110	N423	1
430446	N1157	N423	1
430447	N1188	N423	1
430450	N1255	N423	1
430451	N1260	N423	1
430452	N1267	N423	1
430453	N1268	N423	1
430454	N1274	N423	1
430455	N1291	N423	1
430457	N1370	N423	1
430459	N1391	N423	1
430460	N1399	N423	1
430462	N1439	N423	1
430463	N1444	N423	1
430465	N1461	N423	1
430466	N1477	N423	1
430467	N1494	N423	1
430468	N1514	N423	1
430469	N1545	N423	1
430470	N1547	N423	1
430471	N1550	N423	1
430473	N1559	N423	1
430475	N1570	N423	1
430476	N1610	N423	1
430478	N1631	N423	1
430479	N1657	N423	1
430481	N1674	N423	1
430482	N1678	N423	1
430483	N1691	N423	1
430484	N1701	N423	1
430485	N1714	N423	1
430486	N1718	N423	1
430487	N1770	N423	1
430488	N1772	N423	1
430489	N1774	N423	1
430490	N1786	N423	1
430491	N1793	N423	1
430492	N1815	N423	1
430493	N1818	N423	1
430495	N1864	N423	1
430496	N1870	N423	1
430497	N1890	N423	1
430498	N1932	N423	1
430499	N1942	N423	1
430500	N1943	N423	1
430501	N1986	N423	1
430502	N1991	N423	1
430503	N2004	N423	1
430506	N2036	N423	1
430507	N2043	N423	1
430508	N2080	N423	1
430509	N2084	N423	1
430510	N2089	N423	1
430512	N2145	N423	1
430513	N2163	N423	1
430514	N2173	N423	1
430515	N2190	N423	1
430516	N2193	N423	1
430518	N2227	N423	1
430519	N2252	N423	1
430520	N2299	N423	1
430521	N2302	N423	1
430522	N2311	N423	1
430523	N2363	N423	1
430524	N2369	N423	1
430525	N2387	N423	1
430526	N2424	N423	1
430527	N2433	N423	1
430530	N2521	N423	1
430531	N2527	N423	1
430532	N2531	N423	1
430534	N2545	N423	1
430535	N2554	N423	1
430536	N2564	N423	1
430537	N2567	N423	1
430538	N2572	N423	1
430539	N2578	N423	1
430544	N2630	N423	1
430545	N2631	N423	1
430546	N2632	N423	1
430548	N2723	N423	1
430549	N2824	N423	1
430550	N2859	N423	1
430551	N2873	N423	1
430552	N2876	N423	1
430553	N2878	N423	1
430554	N2883	N423	1
430555	N2902	N423	1
430556	N2907	N423	1
430557	N2987	N423	1
430559	N3049	N423	1
430560	N3065	N423	1
430561	N3071	N423	1
430562	N3136	N423	1
430565	N3177	N423	1
430566	N3207	N423	1
430567	N3281	N423	1
430568	N3289	N423	1
430570	N3334	N423	1
430571	N3361	N423	1
430573	N3455	N423	1
430574	N3470	N423	1
430575	N3500	N423	1
430577	N3531	N423	1
430579	N3550	N423	1
430580	N3612	N423	1
430581	N3616	N423	1
430583	N3641	N423	1
430585	N3681	N423	1
430587	N3703	N423	1
430588	N3757	N423	1
430589	N3768	N423	1
430590	N3811	N423	1
430591	N3832	N423	1
430593	N3851	N423	1
430595	N3860	N423	1
430596	N3881	N423	1
430597	N3910	N423	1
430598	N3913	N423	1
430599	N3929	N423	1
430600	N3994	N423	1
430602	N4031	N423	1
430603	N4049	N423	1
430606	N4099	N423	1
430607	N4144	N423	1
430608	N4150	N423	1
430610	N4209	N423	1
430611	N4227	N423	1
430614	N4250	N423	1
430615	N4285	N423	1
430616	N4335	N423	1
430617	N4354	N423	1
430622	N4602	N423	1
430624	N4650	N423	1
430625	N4673	N423	1
430626	N4794	N423	1
430627	N4849	N423	1
430629	N4871	N423	1
430633	N4967	N423	1
430635	N5038	N423	1
430636	N5097	N423	1
430638	N5120	N423	1
430644	N5260	N423	1
430645	N5270	N423	1
430647	N5318	N423	1
430648	N5369	N423	1
430650	N5423	N423	1
430652	N5451	N423	1
430653	N5553	N423	1
430655	N5587	N423	1
430657	N5614	N423	1
430659	N5708	N423	1
430662	N5931	N423	1
430664	N6033	N423	1
430666	N6139	N423	1
430667	N6158	N423	1
430670	N6294	N423	1
430672	N6354	N423	1
430673	N6373	N423	1
430674	N6544	N423	1
430675	N6560	N423	1
430676	N6580	N423	1
430677	N6629	N423	1
430678	N6654	N423	1
430680	N6747	N423	1
430681	N6773	N423	1
430683	N6787	N423	1
430686	N6852	N423	1
430689	N6906	N423	1
430690	N7015	N423	1
430691	N7066	N423	1
430694	N7198	N423	1
430696	N7282	N423	1
430704	N7654	N423	1
430705	N7681	N423	1
430706	N7743	N423	1
430711	N7923	N423	1
430713	N8004	N423	1
430716	N8097	N423	1
430717	N8100	N423	1
430718	N8171	N423	1
430719	N8199	N423	1
430720	N8220	N423	1
430721	N8223	N423	1
430726	N8603	N423	1
430727	N8666	N423	1
430730	N8766	N423	1
430732	N8840	N423	1
430735	N8930	N423	1
430736	N8942	N423	1
430738	N9020	N423	1
430739	N9127	N423	1
430742	N9251	N423	1
430746	N9491	N423	1
430747	N9589	N423	1
430749	N9634	N423	1
430758	N9958	N423	1
430759	N10065	N423	1
430760	N10078	N423	1
430761	N10100	N423	1
430762	N10168	N423	1
430764	N10329	N423	1
430765	N10333	N423	1
430766	N10456	N423	1
430767	N10542	N423	1
430768	N10625	N423	1
430781	N11534	N423	1
430783	N11730	N423	1
430784	N11733	N423	1
430788	N11906	N423	1
430792	N12230	N423	1
430793	N12348	N423	1
430796	N12616	N423	1
430799	N13066	N423	1
430806	N13439	N423	1
430807	N13831	N423	1
430811	N14292	N423	1
430813	N14415	N423	1
430814	N14489	N423	1
430824	N16061	N423	1
430825	N16327	N423	1
430830	N16785	N423	1
430834	N16935	N423	1
430841	N18239	N423	1
430843	N18653	N423	1
430848	N20506	N423	1
430856	N21965	N423	1
430858	N22039	N423	1
430860	N23246	N423	1
430863	N24245	N423	1
430872	N26792	N423	1
430876	N28452	N423	1
430881	N30165	N423	1
430887	N31903	N423	1
430890	N33451	N423	1
430894	N34832	N423	1
430903	N41774	N423	1
430914	N55909	N423	1
430917	N19	N423	1
430918	N35	N423	1
430919	N68	N423	1
430920	N143	N423	1
430921	N209	N423	1
430922	N221	N423	1
430923	N236	N423	1
430925	N306	N423	1
430926	N357	N423	1
430928	N439	N423	1
430929	N464	N423	1
430930	N511	N423	1
430931	N603	N423	1
430932	N702	N423	1
430937	N3115	N423	1
430938	N3148	N423	1
430939	N3326	N423	1
430941	N3649	N423	1
430944	N3884	N423	1
430945	N4163	N423	1
430947	N6345	N423	1
431006	N11578	N423	1
431012	N22917	N423	1
431034	N1383	N423	1
431036	N2139	N423	1
431037	N2288	N423	1
431039	N3333	N423	1
431041	N3754	N423	1
431042	N4127	N423	1
431043	N4133	N423	1
431045	N4960	N423	1
431046	N5306	N423	1
431048	N5599	N423	1
431055	N13331	N423	1
431062	N58558	N423	1
431064	N107	N423	1
431069	N290	N423	1
431070	N1392	N423	1
431072	N1596	N423	1
431074	N1783	N423	1
431075	N1896	N423	1
431088	N3216	N423	1
431094	N4161	N423	1
431098	N4537	N423	1
431104	N6879	N423	1
431142	N441	N423	1
431143	N512	N423	1
431151	N2558	N423	1
431152	N2906	N423	1
431157	N3890	N423	1
431161	N4487	N423	1
431162	N5157	N423	1
431163	N5921	N423	1
431171	N8327	N423	1
431174	N9164	N423	1
431181	N11523	N423	1
431212	N1037	N423	1
431227	N36	N423	1
431229	N78	N423	1
431241	N4366	N423	1
431244	N5347	N423	1
431245	N5570	N423	1
431259	N6	N423	1
431260	N13	N423	1
431261	N47	N423	1
431262	N60	N423	1
431263	N62	N423	1
431264	N79	N423	1
431266	N96	N423	1
431267	N108	N423	1
431269	N148	N423	1
431270	N193	N423	1
431271	N227	N423	1
431272	N230	N423	1
431273	N245	N423	1
431276	N334	N423	1
431277	N347	N423	1
431278	N362	N423	1
431279	N403	N423	1
431280	N406	N423	1
431281	N421	N423	1
431282	N429	N423	1
431283	N443	N423	1
431284	N451	N423	1
431285	N478	N423	1
431286	N495	N423	1
431287	N532	N423	1
431288	N556	N423	1
431289	N584	N423	1
431290	N599	N423	1
431291	N649	N423	1
431292	N656	N423	1
431293	N668	N423	1
431294	N676	N423	1
431297	N741	N423	1
431298	N757	N423	1
431299	N800	N423	1
431300	N982	N423	1
431301	N1008	N423	1
431302	N1027	N423	1
431304	N1058	N423	1
431305	N1072	N423	1
431306	N1091	N423	1
431309	N1162	N423	1
431311	N1218	N423	1
431312	N1253	N423	1
431313	N1295	N423	1
431314	N1296	N423	1
431315	N1298	N423	1
431316	N1301	N423	1
431317	N1312	N423	1
431319	N1381	N423	1
431321	N1476	N423	1
431322	N1481	N423	1
431323	N1582	N423	1
431325	N1677	N423	1
431326	N1760	N423	1
431327	N1839	N423	1
431328	N1875	N423	1
431329	N1886	N423	1
431330	N1937	N423	1
431331	N1990	N423	1
431335	N2197	N423	1
431337	N2242	N423	1
431338	N2357	N423	1
431340	N2413	N423	1
431341	N2494	N423	1
431342	N2512	N423	1
431343	N2528	N423	1
431344	N2537	N423	1
431345	N2592	N423	1
431347	N2640	N423	1
431349	N2702	N423	1
431350	N2710	N423	1
431352	N2860	N423	1
431356	N2937	N423	1
431357	N3063	N423	1
431359	N3176	N423	1
431360	N3231	N423	1
431361	N3260	N423	1
431362	N3308	N423	1
431364	N3376	N423	1
431372	N3717	N423	1
431373	N3840	N423	1
431374	N3861	N423	1
431376	N3869	N423	1
431377	N3870	N423	1
431378	N3871	N423	1
431379	N3891	N423	1
431381	N4265	N423	1
431383	N4627	N423	1
431384	N4706	N423	1
431385	N4785	N423	1
431386	N4926	N423	1
431387	N4976	N423	1
431390	N5222	N423	1
431391	N5342	N423	1
431392	N5414	N423	1
431396	N5808	N423	1
431397	N6058	N423	1
431398	N6176	N423	1
431399	N6182	N423	1
431400	N6199	N423	1
431403	N6433	N423	1
431405	N6600	N423	1
431406	N6701	N423	1
431407	N6761	N423	1
431410	N7252	N423	1
431416	N9006	N423	1
431419	N10318	N423	1
431421	N10454	N423	1
431423	N10814	N423	1
431436	N17241	N423	1
431440	N18594	N423	1
431451	N102	N423	1
431455	N415	N423	1
431457	N554	N423	1
431458	N906	N423	1
431459	N1112	N423	1
431461	N1975	N423	1
431466	N7874	N423	1
431476	N23823	N423	1
431481	N14	N423	1
431482	N37	N423	1
431483	N257	N423	1
431484	N324	N423	1
431492	N1214	N423	1
431494	N9	N423	1
431497	N33	N423	1
431498	N46	N423	1
431499	N121	N423	1
431501	N139	N423	1
431505	N246	N423	1
431506	N251	N423	1
431507	N255	N423	1
431511	N310	N423	1
431513	N338	N423	1
431514	N366	N423	1
431517	N426	N423	1
431521	N464	N423	1
431522	N497	N423	1
431523	N499	N423	1
431524	N504	N423	1
431530	N542	N423	1
431536	N647	N423	1
431539	N670	N423	1
431542	N703	N423	1
431545	N781	N423	1
431548	N835	N423	1
431549	N854	N423	1
431554	N894	N423	1
431558	N955	N423	1
431565	N1006	N423	1
431567	N1031	N423	1
431577	N1164	N423	1
431586	N1254	N423	1
431589	N1275	N423	1
431590	N1305	N423	1
431594	N1396	N423	1
431597	N1411	N423	1
431599	N1427	N423	1
431612	N1563	N423	1
431614	N1617	N423	1
431616	N1664	N423	1
431619	N1693	N423	1
431622	N1737	N423	1
431623	N1741	N423	1
431624	N1755	N423	1
431626	N1810	N423	1
431631	N1899	N423	1
431632	N1900	N423	1
431635	N1924	N423	1
431641	N2062	N423	1
431647	N2177	N423	1
431648	N2200	N423	1
431650	N2238	N423	1
431658	N2408	N423	1
431664	N2634	N423	1
431665	N2638	N423	1
431674	N2765	N423	1
431677	N2851	N423	1
431681	N3009	N423	1
431689	N3193	N423	1
431693	N3291	N423	1
431694	N3309	N423	1
431696	N3316	N423	1
431702	N3439	N423	1
431704	N3480	N423	1
431710	N3535	N423	1
431720	N3878	N423	1
431723	N3979	N423	1
431728	N4120	N423	1
431733	N4324	N423	1
431739	N4550	N423	1
431743	N4659	N423	1
431744	N4685	N423	1
431749	N4924	N423	1
431759	N5109	N423	1
431762	N5182	N423	1
431765	N5297	N423	1
431768	N5350	N423	1
431773	N5473	N423	1
431776	N5520	N423	1
431777	N5539	N423	1
431785	N5716	N423	1
431790	N5955	N423	1
431806	N6682	N423	1
431807	N6703	N423	1
431808	N6732	N423	1
431811	N6786	N423	1
431814	N6848	N423	1
431819	N6917	N423	1
431832	N7498	N423	1
431836	N7711	N423	1
431839	N7780	N423	1
431840	N7895	N423	1
431841	N7924	N423	1
431844	N7968	N423	1
431859	N8756	N423	1
431872	N9530	N423	1
431876	N9652	N423	1
431904	N11133	N423	1
431910	N11271	N423	1
431921	N12273	N423	1
431931	N13114	N423	1
431938	N13359	N423	1
431960	N15156	N423	1
431980	N17733	N423	1
432017	N21282	N423	1
432022	N22006	N423	1
432028	N23101	N423	1
432074	N38052	N423	1
432097	N57160	N423	1
432104	N80	N423	1
432105	N116	N423	1
432109	N280	N423	1
432136	N1156	N423	1
432189	N6876	N423	1
432193	N7418	N423	1
432200	N9958	N423	1
432242	N116565	N423	1
432247	N1063	N423	1
432253	N3714	N423	1
432259	N6836	N423	1
432293	N12239	N423	1
432308	N239	N423	1
432320	N5964	N423	1
432359	N1781	N423	1
432401	N7	N423	1
432405	N42	N423	1
432406	N51	N423	1
432409	N83	N423	1
432414	N134	N423	1
432416	N163	N423	1
432420	N196	N423	1
432422	N205	N423	1
432427	N278	N423	1
432428	N282	N423	1
432429	N293	N423	1
432433	N340	N423	1
432436	N367	N423	1
432437	N368	N423	1
432443	N460	N423	1
432447	N487	N423	1
432449	N525	N423	1
432450	N557	N423	1
432452	N588	N423	1
432453	N593	N423	1
432455	N610	N423	1
432458	N711	N423	1
432459	N718	N423	1
432464	N769	N423	1
432465	N788	N423	1
432467	N846	N423	1
432468	N900	N423	1
432469	N902	N423	1
432471	N926	N423	1
432479	N1156	N423	1
432482	N1195	N423	1
432483	N1203	N423	1
432489	N1336	N423	1
432490	N1350	N423	1
432492	N1385	N423	1
432498	N1446	N423	1
432501	N1517	N423	1
432503	N1567	N423	1
432506	N1668	N423	1
432513	N1814	N423	1
432516	N1842	N423	1
432520	N1959	N423	1
432521	N1972	N423	1
432522	N2054	N423	1
432530	N2246	N423	1
432532	N2251	N423	1
432537	N2324	N423	1
432538	N2356	N423	1
432539	N2383	N423	1
432552	N2626	N423	1
432553	N2651	N423	1
432554	N2668	N423	1
432556	N2695	N423	1
432568	N3000	N423	1
432572	N3052	N423	1
432573	N3080	N423	1
432576	N3113	N423	1
432579	N3277	N423	1
432585	N3393	N423	1
432588	N3431	N423	1
432596	N3773	N423	1
432597	N3780	N423	1
432602	N3921	N423	1
432607	N4073	N423	1
432617	N4379	N423	1
432621	N4420	N423	1
432625	N4531	N423	1
432636	N5172	N423	1
432639	N5258	N423	1
432645	N5650	N423	1
432652	N5908	N423	1
432660	N6095	N423	1
432672	N6385	N423	1
432676	N6657	N423	1
432691	N7145	N423	1
432714	N8387	N423	1
432718	N8614	N423	1
432729	N9311	N423	1
432755	N11008	N423	1
432758	N11074	N423	1
432783	N13546	N423	1
432807	N15536	N423	1
432809	N16139	N423	1
432867	N27590	N423	1
432873	N30428	N423	1
432889	N44914	N423	1
432905	N159	N423	1
432910	N440	N423	1
432911	N607	N423	1
432912	N687	N423	1
432913	N751	N423	1
432917	N1616	N423	1
432922	N2332	N423	1
432925	N2870	N423	1
432926	N2997	N423	1
432929	N3748	N423	1
432930	N4275	N423	1
432931	N5552	N423	1
432932	N5666	N423	1
432936	N9576	N423	1
432937	N11512	N423	1
432941	N18224	N423	1
432942	N15202	N423	1
432948	N30043	N423	1
432952	N61560	N423	1
432953	N39909	N423	1
433603	N169	N438	1
433604	N213	N438	1
433605	N242	N438	1
433608	N427	N438	1
433609	N433	N438	1
433611	N533	N438	1
433612	N672	N438	1
433614	N770	N438	1
433616	N1374	N438	1
433622	N2548	N438	1
433623	N2759	N438	1
433636	N7906	N438	1
433665	N22	N438	1
433666	N30	N438	1
433667	N34	N438	1
433668	N35	N438	1
433669	N41	N438	1
433670	N43	N438	1
433671	N49	N438	1
433672	N54	N438	1
433673	N58	N438	1
433674	N59	N438	1
433675	N61	N438	1
433676	N73	N438	1
433677	N75	N438	1
433678	N80	N438	1
433679	N92	N438	1
433680	N98	N438	1
433681	N105	N438	1
433682	N128	N438	1
433683	N136	N438	1
433684	N146	N438	1
433685	N156	N438	1
433686	N166	N438	1
433687	N183	N438	1
433688	N243	N438	1
433689	N256	N438	1
433690	N272	N438	1
433691	N273	N438	1
433692	N274	N438	1
433693	N276	N438	1
433694	N314	N438	1
433695	N323	N438	1
433696	N333	N438	1
433697	N350	N438	1
433698	N359	N438	1
433699	N361	N438	1
433700	N379	N438	1
433701	N385	N438	1
433702	N393	N438	1
433703	N395	N438	1
433704	N423	N438	1
433706	N466	N438	1
433707	N469	N438	1
433708	N471	N438	1
433709	N486	N438	1
433710	N513	N438	1
433711	N519	N438	1
433712	N546	N438	1
433713	N547	N438	1
433715	N575	N438	1
433716	N578	N438	1
433717	N594	N438	1
433718	N609	N438	1
433720	N626	N438	1
433721	N634	N438	1
433722	N636	N438	1
433723	N689	N438	1
433724	N715	N438	1
433725	N727	N438	1
433726	N731	N438	1
433728	N776	N438	1
433729	N785	N438	1
433730	N787	N438	1
433731	N827	N438	1
433732	N899	N438	1
433733	N913	N438	1
433734	N919	N438	1
433735	N990	N438	1
433736	N998	N438	1
433737	N1016	N438	1
433738	N1025	N438	1
433739	N1053	N438	1
433740	N1059	N438	1
433742	N1076	N438	1
433743	N1077	N438	1
433744	N1115	N438	1
433745	N1166	N438	1
433746	N1193	N438	1
433747	N1204	N438	1
433748	N1206	N438	1
433749	N1241	N438	1
433750	N1276	N438	1
433751	N1278	N438	1
433752	N1294	N438	1
433753	N1315	N438	1
433754	N1317	N438	1
433755	N1340	N438	1
433756	N1359	N438	1
433757	N1532	N438	1
433758	N1634	N438	1
433759	N1667	N438	1
433760	N1709	N438	1
433761	N1749	N438	1
433762	N1756	N438	1
433763	N1837	N438	1
433764	N1844	N438	1
433765	N1865	N438	1
433767	N1907	N438	1
433768	N1930	N438	1
433769	N1964	N438	1
433771	N2006	N438	1
433772	N2015	N438	1
433773	N2022	N438	1
433775	N2135	N438	1
433777	N2232	N438	1
433778	N2276	N438	1
433779	N2278	N438	1
433780	N2313	N438	1
433782	N2400	N438	1
433783	N2421	N438	1
433784	N2442	N438	1
433785	N2470	N438	1
433786	N2489	N438	1
433787	N2526	N438	1
433788	N2547	N438	1
433789	N2561	N438	1
433790	N2590	N438	1
433791	N2612	N438	1
433794	N2852	N438	1
433795	N2888	N438	1
433796	N2905	N438	1
433797	N2924	N438	1
433800	N3106	N438	1
433801	N3137	N438	1
433802	N3160	N438	1
433803	N3162	N438	1
433804	N3174	N438	1
433805	N3202	N438	1
433806	N3411	N438	1
433807	N3422	N438	1
433808	N3437	N438	1
433810	N3484	N438	1
433812	N3627	N438	1
433813	N3632	N438	1
433814	N3635	N438	1
433816	N3699	N438	1
433818	N3792	N438	1
433819	N3836	N438	1
433821	N3925	N438	1
433822	N3996	N438	1
433823	N4001	N438	1
433824	N4022	N438	1
433826	N4500	N438	1
433829	N4590	N438	1
433830	N4639	N438	1
433832	N4834	N438	1
433834	N4868	N438	1
433835	N4870	N438	1
433836	N4909	N438	1
433838	N5005	N438	1
433839	N5099	N438	1
433841	N5163	N438	1
433842	N5167	N438	1
433843	N5218	N438	1
433844	N5445	N438	1
433845	N5689	N438	1
433846	N5691	N438	1
433847	N5734	N438	1
433848	N5809	N438	1
433849	N5821	N438	1
433850	N5946	N438	1
433852	N6151	N438	1
433853	N6216	N438	1
433856	N6315	N438	1
433858	N6496	N438	1
433859	N6499	N438	1
433860	N6610	N438	1
433861	N6691	N438	1
433862	N6743	N438	1
433863	N6880	N438	1
433865	N7166	N438	1
433867	N7283	N438	1
433870	N7463	N438	1
433872	N7638	N438	1
433873	N7775	N438	1
433874	N7818	N438	1
433875	N7872	N438	1
433876	N7950	N438	1
433879	N8398	N438	1
433883	N9695	N438	1
433884	N9847	N438	1
433891	N11748	N438	1
433893	N12209	N438	1
433896	N12540	N438	1
433897	N12638	N438	1
433898	N14385	N438	1
433903	N17128	N438	1
433904	N17654	N438	1
433909	N22262	N438	1
433910	N24247	N438	1
433914	N29950	N438	1
433916	N11	N438	1
433917	N32	N438	1
433918	N144	N438	1
433919	N176	N438	1
433920	N206	N438	1
433921	N242	N438	1
433922	N421	N438	1
433924	N879	N438	1
433925	N1363	N438	1
433926	N1408	N438	1
433928	N2554	N438	1
433934	N9118	N438	1
433935	N11686	N438	1
433936	N13431	N438	1
433938	N17395	N438	1
433941	N265	N438	1
433942	N289	N438	1
433943	N339	N438	1
433944	N422	N438	1
433945	N470	N438	1
433946	N475	N438	1
433947	N563	N438	1
433949	N735	N438	1
433950	N822	N438	1
433951	N823	N438	1
433952	N1033	N438	1
433955	N1347	N438	1
433956	N1355	N438	1
433957	N1404	N438	1
433958	N1798	N438	1
433959	N2492	N438	1
433960	N2511	N438	1
433962	N3120	N438	1
433963	N3300	N438	1
433964	N4050	N438	1
433965	N4188	N438	1
433967	N5255	N438	1
433968	N5405	N438	1
433969	N6079	N438	1
433970	N6394	N438	1
433972	N7052	N438	1
433974	N10460	N438	1
433975	N11343	N438	1
433976	N14932	N438	1
433981	N21995	N438	1
433983	N30365	N438	1
433986	N32075	N438	1
433987	N34768	N438	1
433996	N571	N438	1
434007	N24	N438	1
434008	N38	N438	1
434009	N64	N438	1
434010	N74	N438	1
434011	N82	N438	1
434012	N122	N438	1
434013	N131	N438	1
434015	N153	N438	1
434016	N154	N438	1
434017	N161	N438	1
434018	N165	N438	1
434019	N178	N438	1
434020	N231	N438	1
434021	N237	N438	1
434022	N271	N438	1
434023	N277	N438	1
434024	N279	N438	1
434025	N280	N438	1
434026	N281	N438	1
434027	N291	N438	1
434029	N305	N438	1
434030	N313	N438	1
434031	N351	N438	1
434032	N369	N438	1
434033	N371	N438	1
434034	N424	N438	1
434035	N565	N438	1
434036	N587	N438	1
434037	N595	N438	1
434038	N611	N438	1
434039	N642	N438	1
434040	N660	N438	1
434041	N702	N438	1
434042	N725	N438	1
434043	N801	N438	1
434044	N832	N438	1
434045	N914	N438	1
434046	N925	N438	1
434047	N938	N438	1
434048	N947	N438	1
434049	N961	N438	1
434050	N967	N438	1
434051	N971	N438	1
434052	N1018	N438	1
434053	N1098	N438	1
434055	N1165	N438	1
434056	N1178	N438	1
434057	N1184	N438	1
434059	N1256	N438	1
434060	N1262	N438	1
434061	N1272	N438	1
434062	N1417	N438	1
434063	N1501	N438	1
434064	N1504	N438	1
434065	N1578	N438	1
434066	N1606	N438	1
434067	N1625	N438	1
434068	N1641	N438	1
434069	N1646	N438	1
434070	N1675	N438	1
434071	N2056	N438	1
434072	N2064	N438	1
434073	N2081	N438	1
434075	N2126	N438	1
434076	N2128	N438	1
434078	N2255	N438	1
434079	N2296	N438	1
434080	N2320	N438	1
434081	N2342	N438	1
434082	N2360	N438	1
434083	N2465	N438	1
434084	N2469	N438	1
434087	N2509	N438	1
434088	N2579	N438	1
434090	N2693	N438	1
434091	N2722	N438	1
434092	N2727	N438	1
434093	N2752	N438	1
434094	N2867	N438	1
434095	N2900	N438	1
434096	N2920	N438	1
434097	N3056	N438	1
434099	N3143	N438	1
434100	N3198	N438	1
434101	N3294	N438	1
434102	N3409	N438	1
434104	N3749	N438	1
434106	N3944	N438	1
434107	N3955	N438	1
434108	N3967	N438	1
434109	N3971	N438	1
434110	N4052	N438	1
434111	N4181	N438	1
434113	N4375	N438	1
434114	N4443	N438	1
434115	N4465	N438	1
434116	N4474	N438	1
434117	N4548	N438	1
434118	N4667	N438	1
434119	N4723	N438	1
434120	N4799	N438	1
434122	N4852	N438	1
434125	N5026	N438	1
434127	N5178	N438	1
434131	N5517	N438	1
434134	N5776	N438	1
434136	N6274	N438	1
434137	N6308	N438	1
434140	N6510	N438	1
434142	N6541	N438	1
434143	N6637	N438	1
434144	N6818	N438	1
434145	N6888	N438	1
434147	N7049	N438	1
434149	N7374	N438	1
434150	N7555	N438	1
434153	N8164	N438	1
434154	N8230	N438	1
434155	N8956	N438	1
434159	N9227	N438	1
434160	N9385	N438	1
434161	N9423	N438	1
434165	N11258	N438	1
434166	N11443	N438	1
434167	N12113	N438	1
434174	N15815	N438	1
434179	N16176	N438	1
434182	N17201	N438	1
434183	N17280	N438	1
434184	N18625	N438	1
434186	N19470	N438	1
434191	N50349	N438	1
434193	N106	N438	1
434196	N215	N438	1
434197	N260	N438	1
434198	N721	N438	1
434200	N1892	N438	1
434201	N2048	N438	1
434202	N2907	N438	1
434207	N30118	N438	1
434212	N4	N438	1
434213	N53	N438	1
434214	N71	N438	1
434215	N135	N438	1
434216	N142	N438	1
434217	N152	N438	1
434218	N172	N438	1
434220	N177	N438	1
434221	N202	N438	1
434222	N217	N438	1
434223	N226	N438	1
434224	N232	N438	1
434225	N248	N438	1
434227	N275	N438	1
434228	N286	N438	1
434229	N292	N438	1
434230	N336	N438	1
434231	N344	N438	1
434232	N353	N438	1
434233	N384	N438	1
434234	N388	N438	1
434235	N392	N438	1
434236	N419	N438	1
434237	N432	N438	1
434238	N448	N438	1
434239	N454	N438	1
434240	N461	N438	1
434241	N463	N438	1
434242	N517	N438	1
434243	N541	N438	1
434244	N592	N438	1
434245	N603	N438	1
434246	N604	N438	1
434247	N605	N438	1
434248	N625	N438	1
434250	N651	N438	1
434251	N664	N438	1
434252	N667	N438	1
434253	N681	N438	1
434254	N682	N438	1
434255	N713	N438	1
434256	N738	N438	1
434257	N792	N438	1
434259	N817	N438	1
434260	N836	N438	1
434261	N837	N438	1
434262	N838	N438	1
434263	N840	N438	1
434264	N871	N438	1
434265	N889	N438	1
434267	N937	N438	1
434268	N952	N438	1
434269	N962	N438	1
434270	N972	N438	1
434271	N985	N438	1
434272	N1000	N438	1
434273	N1002	N438	1
434274	N1023	N438	1
434275	N1035	N438	1
434276	N1055	N438	1
434277	N1075	N438	1
434278	N1132	N438	1
434279	N1187	N438	1
434280	N1215	N438	1
434281	N1222	N438	1
434282	N1223	N438	1
434283	N1227	N438	1
434285	N1250	N438	1
434286	N1263	N438	1
434287	N1271	N438	1
434288	N1289	N438	1
434289	N1299	N438	1
434290	N1329	N438	1
434291	N1343	N438	1
434292	N1362	N438	1
434293	N1364	N438	1
434294	N1367	N438	1
434295	N1368	N438	1
434296	N1410	N438	1
434297	N1413	N438	1
434298	N1440	N438	1
434299	N1460	N438	1
434301	N1558	N438	1
434302	N1566	N438	1
434303	N1572	N438	1
434304	N1655	N438	1
434305	N1687	N438	1
434306	N1696	N438	1
434308	N1712	N438	1
434309	N1744	N438	1
434310	N1869	N438	1
434311	N1889	N438	1
434312	N1891	N438	1
434313	N1978	N438	1
434314	N1998	N438	1
434315	N2044	N438	1
434316	N2101	N438	1
434317	N2104	N438	1
434318	N2136	N438	1
434319	N2151	N438	1
434320	N2162	N438	1
434322	N2189	N438	1
434323	N2191	N438	1
434324	N2202	N438	1
434325	N2209	N438	1
434326	N2243	N438	1
434327	N2245	N438	1
434329	N2267	N438	1
434331	N2379	N438	1
434333	N2497	N438	1
434334	N2566	N438	1
434335	N2574	N438	1
434336	N2680	N438	1
434337	N2697	N438	1
434338	N2699	N438	1
434339	N2726	N438	1
434340	N2758	N438	1
434341	N2771	N438	1
434342	N2772	N438	1
434343	N2784	N438	1
434344	N2811	N438	1
434345	N2889	N438	1
434346	N2890	N438	1
434347	N2901	N438	1
434348	N2915	N438	1
434349	N2921	N438	1
434350	N2931	N438	1
434351	N2942	N438	1
434352	N2988	N438	1
434354	N3029	N438	1
434355	N3082	N438	1
434356	N3151	N438	1
434357	N3179	N438	1
434359	N3283	N438	1
434360	N3303	N438	1
434361	N3358	N438	1
434362	N3412	N438	1
434363	N3471	N438	1
434364	N3553	N438	1
434365	N3558	N438	1
434366	N3605	N438	1
434367	N3608	N438	1
434368	N3619	N438	1
434369	N3642	N438	1
434370	N3701	N438	1
434371	N3724	N438	1
434372	N3809	N438	1
434373	N3831	N438	1
434374	N3864	N438	1
434375	N3963	N438	1
434376	N3983	N438	1
434377	N4005	N438	1
434379	N4068	N438	1
434381	N4208	N438	1
434382	N4220	N438	1
434383	N4246	N438	1
434384	N4248	N438	1
434385	N4331	N438	1
434386	N4340	N438	1
434388	N4493	N438	1
434389	N4541	N438	1
434390	N4565	N438	1
434391	N4584	N438	1
434392	N4647	N438	1
434393	N4680	N438	1
434394	N4688	N438	1
434396	N4990	N438	1
434397	N5003	N438	1
434398	N5046	N438	1
434399	N5112	N438	1
434400	N5187	N438	1
434401	N5198	N438	1
434402	N5287	N438	1
434403	N5307	N438	1
434404	N5310	N438	1
434405	N5316	N438	1
434406	N5391	N438	1
434408	N5498	N438	1
434409	N5598	N438	1
434410	N5612	N438	1
434411	N5927	N438	1
434412	N5936	N438	1
434415	N6081	N438	1
434416	N6249	N438	1
434417	N6437	N438	1
434418	N6459	N438	1
434419	N6481	N438	1
434422	N6759	N438	1
434423	N6764	N438	1
434425	N7169	N438	1
434426	N7251	N438	1
434427	N7314	N438	1
434428	N7324	N438	1
434429	N7347	N438	1
434430	N7396	N438	1
434432	N7590	N438	1
434433	N7616	N438	1
434434	N7643	N438	1
434435	N7893	N438	1
434436	N7929	N438	1
434437	N8042	N438	1
434439	N8263	N438	1
434441	N8268	N438	1
434442	N8345	N438	1
434443	N8431	N438	1
434445	N8915	N438	1
434446	N8916	N438	1
434450	N9197	N438	1
434454	N10136	N438	1
434455	N10137	N438	1
434456	N10289	N438	1
434458	N10383	N438	1
434461	N11158	N438	1
434462	N11399	N438	1
434463	N11592	N438	1
434464	N11675	N438	1
434465	N12020	N438	1
434466	N12087	N438	1
434468	N12157	N438	1
434469	N12222	N438	1
434470	N12447	N438	1
434473	N13175	N438	1
434474	N13810	N438	1
434475	N13960	N438	1
434476	N14414	N438	1
434479	N14904	N438	1
434480	N15529	N438	1
434481	N15618	N438	1
434483	N16079	N438	1
434484	N16098	N438	1
434487	N17205	N438	1
434488	N17477	N438	1
434489	N17708	N438	1
434490	N18334	N438	1
434491	N18410	N438	1
434494	N19229	N438	1
434495	N19641	N438	1
434497	N20172	N438	1
434498	N20839	N438	1
434500	N21258	N438	1
434502	N22207	N438	1
434503	N23034	N438	1
434504	N23474	N438	1
434505	N23643	N438	1
434506	N24093	N438	1
434507	N24157	N438	1
434508	N24413	N438	1
434510	N26852	N438	1
434512	N30868	N438	1
434514	N34187	N438	1
434515	N41136	N438	1
434516	N42978	N438	1
434517	N50054	N438	1
434518	N51133	N438	1
434520	N29	N438	1
434521	N170	N438	1
434523	N190	N438	1
434524	N223	N438	1
434525	N294	N438	1
434526	N296	N438	1
434527	N389	N438	1
434528	N443	N438	1
434529	N600	N438	1
434531	N784	N438	1
434532	N981	N438	1
434533	N1036	N438	1
434534	N1058	N438	1
434535	N1121	N438	1
434537	N1171	N438	1
434538	N1243	N438	1
434539	N1301	N438	1
434541	N2027	N438	1
434542	N3427	N438	1
434543	N2175	N438	1
434546	N2629	N438	1
434547	N2919	N438	1
434548	N3176	N438	1
434550	N3585	N438	1
434552	N4612	N438	1
434553	N4636	N438	1
434554	N5793	N438	1
434558	N26445	N438	1
434561	N24721	N438	1
434562	N29529	N438	1
434585	N3	N438	1
434586	N5	N438	1
434587	N23	N438	1
434588	N25	N438	1
434589	N26	N438	1
434590	N31	N438	1
434591	N48	N438	1
434592	N52	N438	1
434593	N68	N438	1
434594	N81	N438	1
434595	N111	N438	1
434597	N150	N438	1
434598	N190	N438	1
434599	N207	N438	1
434600	N209	N438	1
434601	N211	N438	1
434602	N216	N438	1
434603	N222	N438	1
434604	N225	N438	1
434607	N267	N438	1
434608	N285	N438	1
434609	N287	N438	1
434610	N302	N438	1
434612	N346	N438	1
434614	N356	N438	1
434617	N397	N438	1
434619	N412	N438	1
434620	N414	N438	1
434621	N415	N438	1
434622	N430	N438	1
434623	N431	N438	1
434624	N439	N438	1
434625	N442	N438	1
434626	N447	N438	1
434629	N490	N438	1
434630	N491	N438	1
434631	N496	N438	1
434632	N500	N438	1
434633	N518	N438	1
434635	N534	N438	1
434636	N544	N438	1
434640	N569	N438	1
434641	N572	N438	1
434642	N577	N438	1
434643	N582	N438	1
434644	N589	N438	1
434645	N590	N438	1
434648	N628	N438	1
434649	N635	N438	1
434650	N637	N438	1
434653	N683	N438	1
434654	N687	N438	1
434656	N697	N438	1
434657	N706	N438	1
434658	N709	N438	1
434659	N710	N438	1
434661	N722	N438	1
434663	N749	N438	1
434664	N771	N438	1
434666	N777	N438	1
434667	N778	N438	1
434668	N813	N438	1
434669	N825	N438	1
434670	N843	N438	1
434672	N861	N438	1
434673	N864	N438	1
434674	N865	N438	1
434675	N868	N438	1
434677	N890	N438	1
434678	N893	N438	1
434679	N909	N438	1
434680	N921	N438	1
434682	N928	N438	1
434683	N946	N438	1
434684	N953	N438	1
434685	N1010	N438	1
434686	N1014	N438	1
434688	N1029	N438	1
434689	N1038	N438	1
434690	N1070	N438	1
434693	N1108	N438	1
434694	N1110	N438	1
434697	N1157	N438	1
434698	N1188	N438	1
434702	N1260	N438	1
434703	N1267	N438	1
434704	N1268	N438	1
434705	N1274	N438	1
434706	N1291	N438	1
434708	N1370	N438	1
434710	N1391	N438	1
434713	N1439	N438	1
434714	N1444	N438	1
434716	N1461	N438	1
434718	N1494	N438	1
434719	N1514	N438	1
434721	N1547	N438	1
434724	N1559	N438	1
434727	N1610	N438	1
434729	N1631	N438	1
434730	N1657	N438	1
434732	N1674	N438	1
434733	N1678	N438	1
434734	N1691	N438	1
434735	N1701	N438	1
434736	N1714	N438	1
434737	N1718	N438	1
434738	N1770	N438	1
434739	N1772	N438	1
434741	N1786	N438	1
434742	N1793	N438	1
434743	N1815	N438	1
434744	N1818	N438	1
434747	N1870	N438	1
434748	N1890	N438	1
434749	N1932	N438	1
434750	N1942	N438	1
434751	N1943	N438	1
434752	N1986	N438	1
434753	N1991	N438	1
434754	N2004	N438	1
434757	N2036	N438	1
434759	N2080	N438	1
434760	N2084	N438	1
434761	N2089	N438	1
434764	N2163	N438	1
434765	N2173	N438	1
434766	N2190	N438	1
434767	N2193	N438	1
434769	N2227	N438	1
434770	N2252	N438	1
434771	N2299	N438	1
434773	N2311	N438	1
434775	N2369	N438	1
434776	N2387	N438	1
434778	N2433	N438	1
434781	N2521	N438	1
434783	N2531	N438	1
434785	N2545	N438	1
434786	N2554	N438	1
434787	N2564	N438	1
434788	N2567	N438	1
434789	N2572	N438	1
434790	N2578	N438	1
434796	N2631	N438	1
434797	N2632	N438	1
434799	N2723	N438	1
434801	N2859	N438	1
434802	N2873	N438	1
434805	N2883	N438	1
434806	N2902	N438	1
434807	N2907	N438	1
434808	N2987	N438	1
434811	N3065	N438	1
434812	N3071	N438	1
434813	N3136	N438	1
434816	N3177	N438	1
434817	N3207	N438	1
434819	N3289	N438	1
434821	N3334	N438	1
434822	N3361	N438	1
434824	N3455	N438	1
434825	N3470	N438	1
434826	N3500	N438	1
434830	N3550	N438	1
434831	N3612	N438	1
434832	N3616	N438	1
434836	N3681	N438	1
434838	N3703	N438	1
434841	N3811	N438	1
434842	N3832	N438	1
434844	N3851	N438	1
434846	N3860	N438	1
434847	N3881	N438	1
434848	N3910	N438	1
434853	N4031	N438	1
434858	N4144	N438	1
434861	N4209	N438	1
434862	N4227	N438	1
434866	N4285	N438	1
434867	N4335	N438	1
434868	N4354	N438	1
434875	N4650	N438	1
434877	N4794	N438	1
434878	N4849	N438	1
434886	N5038	N438	1
434889	N5120	N438	1
434896	N5270	N438	1
434898	N5318	N438	1
434899	N5369	N438	1
434901	N5423	N438	1
434903	N5451	N438	1
434910	N5708	N438	1
434915	N6033	N438	1
434918	N6158	N438	1
434923	N6354	N438	1
434924	N6373	N438	1
434925	N6544	N438	1
434926	N6560	N438	1
434927	N6580	N438	1
434928	N6629	N438	1
434934	N6787	N438	1
434940	N6906	N438	1
434955	N7654	N438	1
434962	N7923	N438	1
434964	N8004	N438	1
434967	N8097	N438	1
434968	N8100	N438	1
434971	N8220	N438	1
434972	N8223	N438	1
434977	N8603	N438	1
434978	N8666	N438	1
434981	N8766	N438	1
434987	N8942	N438	1
434989	N9020	N438	1
434993	N9251	N438	1
434997	N9491	N438	1
434998	N9589	N438	1
435009	N9958	N438	1
435016	N10333	N438	1
435018	N10542	N438	1
435019	N10625	N438	1
435035	N11733	N438	1
435057	N13439	N438	1
435062	N14292	N438	1
435064	N14415	N438	1
435065	N14489	N438	1
435075	N16061	N438	1
435085	N16935	N438	1
435092	N18239	N438	1
435094	N18653	N438	1
435123	N26792	N438	1
435127	N28452	N438	1
435132	N30165	N438	1
435138	N31903	N438	1
435141	N33451	N438	1
435165	N55909	N438	1
435168	N19	N438	1
435170	N68	N438	1
435171	N143	N438	1
435172	N209	N438	1
435176	N306	N438	1
435177	N357	N438	1
435179	N439	N438	1
435181	N511	N438	1
435182	N603	N438	1
435183	N702	N438	1
435188	N3115	N438	1
435190	N3326	N438	1
435192	N3649	N438	1
435195	N3884	N438	1
435196	N4163	N438	1
435198	N6345	N438	1
435285	N1383	N438	1
435287	N2139	N438	1
435288	N2288	N438	1
435290	N3333	N438	1
435292	N3754	N438	1
435293	N4127	N438	1
435294	N4133	N438	1
435313	N58558	N438	1
435321	N1392	N438	1
435332	N2148	N438	1
435339	N3216	N438	1
435394	N512	N438	1
435395	N524	N438	1
435397	N1237	N438	1
435401	N2397	N438	1
435402	N2558	N438	1
435404	N3062	N438	1
435408	N3890	N438	1
435411	N4434	N438	1
435413	N5157	N438	1
435414	N5921	N438	1
435415	N5926	N438	1
435422	N8327	N438	1
435435	N12845	N438	1
435446	N24116	N438	1
435449	N26499	N438	1
435452	N30095	N438	1
435457	N43286	N438	1
435463	N1037	N438	1
435467	N3663	N438	1
435473	N13894	N438	1
437854	N169	N466	1
437855	N213	N466	1
437856	N242	N466	1
437859	N427	N466	1
437860	N433	N466	1
437862	N533	N466	1
437863	N672	N466	1
437865	N770	N466	1
437867	N1374	N466	1
437868	N1390	N466	1
437873	N2548	N466	1
437874	N2759	N466	1
437875	N2817	N466	1
437887	N7906	N466	1
437916	N22	N466	1
437917	N30	N466	1
437918	N34	N466	1
437919	N35	N466	1
437920	N41	N466	1
437921	N43	N466	1
437922	N49	N466	1
437923	N54	N466	1
437924	N58	N466	1
437925	N59	N466	1
437926	N61	N466	1
437927	N73	N466	1
437928	N75	N466	1
437929	N80	N466	1
437930	N92	N466	1
437931	N98	N466	1
437932	N105	N466	1
437933	N128	N466	1
437934	N136	N466	1
437935	N146	N466	1
437936	N156	N466	1
437937	N166	N466	1
437938	N183	N466	1
437939	N243	N466	1
437940	N256	N466	1
437941	N272	N466	1
437942	N273	N466	1
437943	N274	N466	1
437944	N276	N466	1
437945	N314	N466	1
437946	N323	N466	1
437947	N333	N466	1
437948	N350	N466	1
437949	N359	N466	1
437950	N361	N466	1
437951	N379	N466	1
437952	N385	N466	1
437953	N393	N466	1
437954	N395	N466	1
437955	N423	N466	1
437956	N438	N466	1
437958	N469	N466	1
437959	N471	N466	1
437960	N486	N466	1
437961	N513	N466	1
437962	N519	N466	1
437963	N546	N466	1
437964	N547	N466	1
437966	N575	N466	1
437967	N578	N466	1
437968	N594	N466	1
437969	N609	N466	1
437971	N626	N466	1
437972	N634	N466	1
437973	N636	N466	1
437974	N689	N466	1
437975	N715	N466	1
437976	N727	N466	1
437977	N731	N466	1
437979	N776	N466	1
437980	N785	N466	1
437981	N787	N466	1
437982	N827	N466	1
437983	N899	N466	1
437984	N913	N466	1
437985	N919	N466	1
437986	N990	N466	1
437987	N998	N466	1
437988	N1016	N466	1
437989	N1025	N466	1
437990	N1053	N466	1
437991	N1059	N466	1
437992	N1065	N466	1
437993	N1076	N466	1
437994	N1077	N466	1
437995	N1115	N466	1
437996	N1166	N466	1
437997	N1193	N466	1
437998	N1204	N466	1
437999	N1206	N466	1
438000	N1241	N466	1
438001	N1276	N466	1
438002	N1278	N466	1
438003	N1294	N466	1
438004	N1315	N466	1
438005	N1317	N466	1
438006	N1340	N466	1
438007	N1359	N466	1
438008	N1532	N466	1
438009	N1634	N466	1
438010	N1667	N466	1
438011	N1709	N466	1
438012	N1749	N466	1
438013	N1756	N466	1
438014	N1837	N466	1
438015	N1844	N466	1
438016	N1865	N466	1
438018	N1907	N466	1
438019	N1930	N466	1
438020	N1964	N466	1
438021	N1971	N466	1
438022	N2006	N466	1
438023	N2015	N466	1
438024	N2022	N466	1
438026	N2135	N466	1
438027	N2160	N466	1
438028	N2232	N466	1
438029	N2276	N466	1
438030	N2278	N466	1
438031	N2313	N466	1
438033	N2400	N466	1
438034	N2421	N466	1
438035	N2442	N466	1
438036	N2470	N466	1
438037	N2489	N466	1
438038	N2526	N466	1
438039	N2547	N466	1
438040	N2561	N466	1
438041	N2590	N466	1
438042	N2612	N466	1
438045	N2852	N466	1
438046	N2888	N466	1
438047	N2905	N466	1
438048	N2924	N466	1
438049	N2925	N466	1
438051	N3106	N466	1
438052	N3137	N466	1
438053	N3160	N466	1
438054	N3162	N466	1
438055	N3174	N466	1
438056	N3202	N466	1
438057	N3411	N466	1
438058	N3422	N466	1
438059	N3437	N466	1
438061	N3484	N466	1
438062	N3506	N466	1
438063	N3627	N466	1
438064	N3632	N466	1
438065	N3635	N466	1
438067	N3699	N466	1
438069	N3792	N466	1
438070	N3836	N466	1
438072	N3925	N466	1
438073	N3996	N466	1
438074	N4001	N466	1
438075	N4022	N466	1
438076	N4128	N466	1
438077	N4500	N466	1
438078	N4542	N466	1
438080	N4590	N466	1
438081	N4639	N466	1
438083	N4834	N466	1
438084	N4846	N466	1
438085	N4868	N466	1
438086	N4870	N466	1
438087	N4909	N466	1
438089	N5005	N466	1
438090	N5099	N466	1
438092	N5163	N466	1
438093	N5167	N466	1
438094	N5218	N466	1
438095	N5445	N466	1
438096	N5689	N466	1
438097	N5691	N466	1
438098	N5734	N466	1
438099	N5809	N466	1
438100	N5821	N466	1
438101	N5946	N466	1
438103	N6151	N466	1
438104	N6216	N466	1
438107	N6315	N466	1
438109	N6496	N466	1
438110	N6499	N466	1
438111	N6610	N466	1
438112	N6691	N466	1
438113	N6743	N466	1
438114	N6880	N466	1
438115	N6915	N466	1
438118	N7283	N466	1
438121	N7463	N466	1
438123	N7638	N466	1
438124	N7775	N466	1
438125	N7818	N466	1
438126	N7872	N466	1
438127	N7950	N466	1
438130	N8398	N466	1
438133	N8938	N466	1
438134	N9695	N466	1
438135	N9847	N466	1
438140	N11464	N466	1
438142	N11748	N466	1
438144	N12209	N466	1
438147	N12540	N466	1
438148	N12638	N466	1
438149	N14385	N466	1
438152	N15289	N466	1
438154	N17128	N466	1
438155	N17654	N466	1
438160	N22262	N466	1
438161	N24247	N466	1
438165	N29950	N466	1
438167	N11	N466	1
438168	N32	N466	1
438169	N144	N466	1
438170	N176	N466	1
438171	N206	N466	1
438172	N242	N466	1
438173	N421	N466	1
438175	N879	N466	1
438176	N1363	N466	1
438177	N1408	N466	1
438179	N2554	N466	1
438185	N9118	N466	1
438186	N11686	N466	1
438187	N13431	N466	1
438189	N17395	N466	1
438192	N265	N466	1
438193	N289	N466	1
438194	N339	N466	1
438195	N422	N466	1
438196	N470	N466	1
438197	N475	N466	1
438198	N563	N466	1
438200	N735	N466	1
438201	N822	N466	1
438202	N823	N466	1
438203	N1033	N466	1
438206	N1347	N466	1
438207	N1355	N466	1
438208	N1404	N466	1
438209	N1798	N466	1
438210	N2492	N466	1
438213	N3120	N466	1
438214	N3300	N466	1
438215	N4050	N466	1
438218	N5255	N466	1
438219	N5405	N466	1
438220	N6079	N466	1
438221	N6394	N466	1
438223	N7052	N466	1
438227	N14932	N466	1
438234	N30365	N466	1
438247	N571	N466	1
438250	N55	N466	1
438258	N24	N466	1
438259	N38	N466	1
438260	N64	N466	1
438261	N74	N466	1
438262	N82	N466	1
438263	N122	N466	1
438264	N131	N466	1
438265	N144	N466	1
438266	N153	N466	1
438267	N154	N466	1
438268	N161	N466	1
438269	N165	N466	1
438270	N178	N466	1
438271	N231	N466	1
438272	N237	N466	1
438273	N271	N466	1
438274	N277	N466	1
438275	N279	N466	1
438276	N280	N466	1
438277	N281	N466	1
438278	N291	N466	1
438280	N305	N466	1
438281	N313	N466	1
438282	N351	N466	1
438283	N369	N466	1
438284	N371	N466	1
438285	N424	N466	1
438286	N565	N466	1
438287	N587	N466	1
438288	N595	N466	1
438289	N611	N466	1
438290	N642	N466	1
438291	N660	N466	1
438292	N702	N466	1
438293	N725	N466	1
438294	N801	N466	1
438295	N832	N466	1
438296	N914	N466	1
438297	N925	N466	1
438298	N938	N466	1
438299	N947	N466	1
438300	N961	N466	1
438301	N967	N466	1
438302	N971	N466	1
438303	N1018	N466	1
438304	N1098	N466	1
438305	N1159	N466	1
438306	N1165	N466	1
438307	N1178	N466	1
438308	N1184	N466	1
438310	N1256	N466	1
438311	N1262	N466	1
438312	N1272	N466	1
438313	N1417	N466	1
438314	N1501	N466	1
438315	N1504	N466	1
438316	N1578	N466	1
438317	N1606	N466	1
438318	N1625	N466	1
438319	N1641	N466	1
438320	N1646	N466	1
438321	N1675	N466	1
438322	N2056	N466	1
438323	N2064	N466	1
438324	N2081	N466	1
438325	N2083	N466	1
438326	N2126	N466	1
438327	N2128	N466	1
438329	N2255	N466	1
438330	N2296	N466	1
438331	N2320	N466	1
438332	N2342	N466	1
438333	N2360	N466	1
438334	N2465	N466	1
438335	N2469	N466	1
438337	N2504	N466	1
438338	N2509	N466	1
438339	N2579	N466	1
438341	N2693	N466	1
438342	N2722	N466	1
438343	N2727	N466	1
438344	N2752	N466	1
438345	N2867	N466	1
438346	N2900	N466	1
438347	N2920	N466	1
438348	N3056	N466	1
438350	N3143	N466	1
438351	N3198	N466	1
438352	N3294	N466	1
438353	N3409	N466	1
438355	N3749	N466	1
438357	N3944	N466	1
438358	N3955	N466	1
438359	N3967	N466	1
438360	N3971	N466	1
438361	N4052	N466	1
438362	N4181	N466	1
438364	N4375	N466	1
438365	N4443	N466	1
438366	N4465	N466	1
438367	N4474	N466	1
438368	N4548	N466	1
438369	N4667	N466	1
438370	N4723	N466	1
438371	N4799	N466	1
438373	N4852	N466	1
438375	N4984	N466	1
438376	N5026	N466	1
438378	N5178	N466	1
438382	N5517	N466	1
438384	N5710	N466	1
438385	N5776	N466	1
438387	N6274	N466	1
438388	N6308	N466	1
438390	N6400	N466	1
438391	N6510	N466	1
438392	N6534	N466	1
438393	N6541	N466	1
438394	N6637	N466	1
438395	N6818	N466	1
438396	N6888	N466	1
438398	N7049	N466	1
438400	N7374	N466	1
438401	N7555	N466	1
438404	N8164	N466	1
438405	N8230	N466	1
438406	N8956	N466	1
438409	N9153	N466	1
438410	N9227	N466	1
438411	N9385	N466	1
438412	N9423	N466	1
438416	N11258	N466	1
438417	N11443	N466	1
438418	N12113	N466	1
438419	N12728	N466	1
438423	N15513	N466	1
438425	N15815	N466	1
438430	N16176	N466	1
438432	N17038	N466	1
438433	N17201	N466	1
438434	N17280	N466	1
438435	N18625	N466	1
438437	N19470	N466	1
438438	N24188	N466	1
438442	N50349	N466	1
438444	N106	N466	1
438447	N215	N466	1
438448	N260	N466	1
438449	N721	N466	1
438451	N1892	N466	1
438452	N2048	N466	1
438453	N2907	N466	1
438458	N30118	N466	1
438463	N4	N466	1
438464	N53	N466	1
438465	N71	N466	1
438466	N135	N466	1
438467	N142	N466	1
438468	N152	N466	1
438469	N172	N466	1
438470	N175	N466	1
438471	N177	N466	1
438472	N202	N466	1
438473	N217	N466	1
438474	N226	N466	1
438475	N232	N466	1
438476	N248	N466	1
438478	N275	N466	1
438479	N286	N466	1
438480	N292	N466	1
438481	N336	N466	1
438482	N344	N466	1
438483	N353	N466	1
438484	N384	N466	1
438485	N388	N466	1
438486	N392	N466	1
438487	N419	N466	1
438488	N432	N466	1
438489	N448	N466	1
438490	N454	N466	1
438491	N461	N466	1
438492	N463	N466	1
438493	N517	N466	1
438494	N541	N466	1
438495	N592	N466	1
438496	N603	N466	1
438497	N604	N466	1
438498	N605	N466	1
438499	N625	N466	1
438501	N651	N466	1
438502	N664	N466	1
438503	N667	N466	1
438504	N681	N466	1
438505	N682	N466	1
438506	N713	N466	1
438507	N738	N466	1
438508	N792	N466	1
438510	N817	N466	1
438511	N836	N466	1
438512	N837	N466	1
438513	N838	N466	1
438514	N840	N466	1
438515	N871	N466	1
438516	N889	N466	1
438517	N920	N466	1
438518	N937	N466	1
438519	N952	N466	1
438520	N962	N466	1
438521	N972	N466	1
438522	N985	N466	1
438523	N1000	N466	1
438524	N1002	N466	1
438525	N1023	N466	1
438526	N1035	N466	1
438527	N1055	N466	1
438528	N1075	N466	1
438529	N1132	N466	1
438530	N1187	N466	1
438531	N1215	N466	1
438532	N1222	N466	1
438533	N1223	N466	1
438534	N1227	N466	1
438536	N1250	N466	1
438537	N1263	N466	1
438538	N1271	N466	1
438539	N1289	N466	1
438540	N1299	N466	1
438541	N1329	N466	1
438542	N1343	N466	1
438543	N1362	N466	1
438544	N1364	N466	1
438545	N1367	N466	1
438546	N1368	N466	1
438547	N1410	N466	1
438548	N1413	N466	1
438549	N1440	N466	1
438550	N1460	N466	1
438551	N1502	N466	1
438552	N1558	N466	1
438553	N1566	N466	1
438554	N1572	N466	1
438555	N1655	N466	1
438556	N1687	N466	1
438557	N1696	N466	1
438559	N1712	N466	1
438560	N1744	N466	1
438561	N1869	N466	1
438562	N1889	N466	1
438563	N1891	N466	1
438564	N1978	N466	1
438565	N1998	N466	1
438566	N2044	N466	1
438567	N2101	N466	1
438568	N2104	N466	1
438569	N2136	N466	1
438570	N2151	N466	1
438571	N2162	N466	1
438572	N2168	N466	1
438573	N2189	N466	1
438574	N2191	N466	1
438575	N2202	N466	1
438576	N2209	N466	1
438577	N2243	N466	1
438578	N2245	N466	1
438579	N2249	N466	1
438580	N2267	N466	1
438581	N2351	N466	1
438582	N2379	N466	1
438583	N2456	N466	1
438584	N2497	N466	1
438585	N2566	N466	1
438586	N2574	N466	1
438587	N2680	N466	1
438588	N2697	N466	1
438589	N2699	N466	1
438590	N2726	N466	1
438591	N2758	N466	1
438592	N2771	N466	1
438593	N2772	N466	1
438594	N2784	N466	1
438595	N2811	N466	1
438596	N2889	N466	1
438597	N2890	N466	1
438598	N2901	N466	1
438599	N2915	N466	1
438600	N2921	N466	1
438601	N2931	N466	1
438602	N2942	N466	1
438603	N2988	N466	1
438605	N3029	N466	1
438606	N3082	N466	1
438607	N3151	N466	1
438608	N3179	N466	1
438610	N3283	N466	1
438611	N3303	N466	1
438612	N3358	N466	1
438613	N3412	N466	1
438614	N3471	N466	1
438615	N3553	N466	1
438616	N3558	N466	1
438617	N3605	N466	1
438618	N3608	N466	1
438619	N3619	N466	1
438620	N3642	N466	1
438621	N3701	N466	1
438622	N3724	N466	1
438623	N3809	N466	1
438624	N3831	N466	1
438625	N3864	N466	1
438626	N3963	N466	1
438627	N3983	N466	1
438628	N4005	N466	1
438630	N4068	N466	1
438632	N4208	N466	1
438633	N4220	N466	1
438634	N4246	N466	1
438635	N4248	N466	1
438636	N4331	N466	1
438637	N4340	N466	1
438639	N4493	N466	1
438640	N4541	N466	1
438641	N4565	N466	1
438642	N4584	N466	1
438643	N4647	N466	1
438644	N4680	N466	1
438645	N4688	N466	1
438647	N4990	N466	1
438648	N5003	N466	1
438649	N5046	N466	1
438650	N5112	N466	1
438651	N5187	N466	1
438652	N5198	N466	1
438653	N5287	N466	1
438654	N5307	N466	1
438655	N5310	N466	1
438656	N5316	N466	1
438657	N5391	N466	1
438658	N5400	N466	1
438659	N5498	N466	1
438660	N5598	N466	1
438661	N5612	N466	1
438662	N5927	N466	1
438663	N5936	N466	1
438666	N6081	N466	1
438667	N6249	N466	1
438668	N6437	N466	1
438669	N6459	N466	1
438670	N6481	N466	1
438672	N6721	N466	1
438673	N6759	N466	1
438674	N6764	N466	1
438676	N7169	N466	1
438677	N7251	N466	1
438678	N7314	N466	1
438679	N7324	N466	1
438680	N7347	N466	1
438681	N7396	N466	1
438683	N7590	N466	1
438684	N7616	N466	1
438685	N7643	N466	1
438686	N7893	N466	1
438687	N7929	N466	1
438688	N8042	N466	1
438689	N8197	N466	1
438690	N8263	N466	1
438692	N8268	N466	1
438693	N8345	N466	1
438694	N8431	N466	1
438696	N8915	N466	1
438697	N8916	N466	1
438701	N9197	N466	1
438705	N10136	N466	1
438706	N10137	N466	1
438707	N10289	N466	1
438709	N10383	N466	1
438712	N11158	N466	1
438713	N11399	N466	1
438714	N11592	N466	1
438715	N11675	N466	1
438716	N12020	N466	1
438717	N12087	N466	1
438719	N12157	N466	1
438720	N12222	N466	1
438721	N12447	N466	1
438722	N12848	N466	1
438724	N13175	N466	1
438725	N13810	N466	1
438726	N13960	N466	1
438727	N14414	N466	1
438730	N14904	N466	1
438731	N15529	N466	1
438732	N15618	N466	1
438734	N16079	N466	1
438735	N16098	N466	1
438738	N17205	N466	1
438739	N17477	N466	1
438740	N17708	N466	1
438741	N18334	N466	1
438742	N18410	N466	1
438744	N18533	N466	1
438745	N19229	N466	1
438746	N19641	N466	1
438748	N20172	N466	1
438749	N20839	N466	1
438751	N21258	N466	1
438752	N21621	N466	1
438753	N22207	N466	1
438754	N23034	N466	1
438755	N23474	N466	1
438756	N23643	N466	1
438757	N24093	N466	1
438758	N24157	N466	1
438759	N24413	N466	1
438761	N26852	N466	1
438763	N30868	N466	1
438764	N32630	N466	1
438765	N34187	N466	1
438766	N41136	N466	1
438767	N42978	N466	1
438768	N50054	N466	1
438769	N51133	N466	1
438771	N29	N466	1
438772	N170	N466	1
438774	N190	N466	1
438775	N223	N466	1
438776	N294	N466	1
438777	N296	N466	1
438778	N389	N466	1
438779	N443	N466	1
438780	N600	N466	1
438781	N601	N466	1
438782	N784	N466	1
438783	N981	N466	1
438784	N1036	N466	1
438785	N1058	N466	1
438786	N1121	N466	1
438788	N1171	N466	1
438789	N1243	N466	1
438790	N1301	N466	1
438792	N2027	N466	1
438793	N3427	N466	1
438794	N2175	N466	1
438797	N2629	N466	1
438798	N2919	N466	1
438799	N3176	N466	1
438801	N3585	N466	1
438803	N4612	N466	1
438804	N4636	N466	1
438805	N5793	N466	1
438809	N26445	N466	1
438812	N24721	N466	1
438813	N29529	N466	1
438822	N4103	N466	1
438831	N91	N466	1
438836	N3	N466	1
438837	N5	N466	1
438838	N23	N466	1
438839	N25	N466	1
438840	N26	N466	1
438841	N31	N466	1
438842	N48	N466	1
438843	N52	N466	1
438844	N68	N466	1
438845	N81	N466	1
438846	N111	N466	1
438848	N150	N466	1
438849	N190	N466	1
438850	N207	N466	1
438851	N209	N466	1
438852	N211	N466	1
438853	N216	N466	1
438854	N222	N466	1
438855	N225	N466	1
438856	N235	N466	1
438858	N267	N466	1
438859	N285	N466	1
438860	N287	N466	1
438861	N302	N466	1
438863	N346	N466	1
438865	N356	N466	1
438868	N397	N466	1
438870	N412	N466	1
438871	N414	N466	1
438872	N415	N466	1
438873	N430	N466	1
438874	N431	N466	1
438875	N439	N466	1
438876	N442	N466	1
438877	N447	N466	1
438878	N449	N466	1
438880	N490	N466	1
438881	N491	N466	1
438882	N496	N466	1
438883	N500	N466	1
438884	N518	N466	1
438886	N534	N466	1
438887	N544	N466	1
438888	N553	N466	1
438889	N560	N466	1
438890	N561	N466	1
438891	N569	N466	1
438892	N572	N466	1
438893	N577	N466	1
438894	N582	N466	1
438895	N589	N466	1
438896	N590	N466	1
438897	N597	N466	1
438899	N628	N466	1
438900	N635	N466	1
438901	N637	N466	1
438902	N652	N466	1
438903	N677	N466	1
438904	N683	N466	1
438905	N687	N466	1
438907	N697	N466	1
438908	N706	N466	1
438909	N709	N466	1
438910	N710	N466	1
438912	N722	N466	1
438913	N733	N466	1
438914	N749	N466	1
438915	N771	N466	1
438916	N774	N466	1
438917	N777	N466	1
438918	N778	N466	1
438919	N813	N466	1
438920	N825	N466	1
438921	N843	N466	1
438922	N853	N466	1
438923	N861	N466	1
438924	N864	N466	1
438925	N865	N466	1
438926	N868	N466	1
438928	N890	N466	1
438929	N893	N466	1
438930	N909	N466	1
438931	N921	N466	1
438933	N928	N466	1
438934	N946	N466	1
438935	N953	N466	1
438936	N1010	N466	1
438937	N1014	N466	1
438938	N1021	N466	1
438939	N1029	N466	1
438940	N1038	N466	1
438941	N1070	N466	1
438942	N1085	N466	1
438944	N1108	N466	1
438945	N1110	N466	1
438948	N1157	N466	1
438949	N1188	N466	1
438952	N1255	N466	1
438953	N1260	N466	1
438954	N1267	N466	1
438955	N1268	N466	1
438956	N1274	N466	1
438957	N1291	N466	1
438959	N1370	N466	1
438960	N1373	N466	1
438961	N1391	N466	1
438962	N1399	N466	1
438964	N1439	N466	1
438965	N1444	N466	1
438967	N1461	N466	1
438968	N1477	N466	1
438969	N1494	N466	1
438970	N1514	N466	1
438971	N1545	N466	1
438972	N1547	N466	1
438973	N1550	N466	1
438975	N1559	N466	1
438977	N1570	N466	1
438978	N1610	N466	1
438980	N1631	N466	1
438981	N1657	N466	1
438983	N1674	N466	1
438984	N1678	N466	1
438985	N1691	N466	1
438986	N1701	N466	1
438987	N1714	N466	1
438988	N1718	N466	1
438989	N1770	N466	1
438990	N1772	N466	1
438991	N1774	N466	1
438992	N1786	N466	1
438993	N1793	N466	1
438994	N1815	N466	1
438995	N1818	N466	1
438997	N1864	N466	1
438998	N1870	N466	1
438999	N1890	N466	1
439000	N1932	N466	1
439001	N1942	N466	1
439002	N1943	N466	1
439003	N1986	N466	1
439004	N1991	N466	1
439005	N2004	N466	1
439008	N2036	N466	1
439009	N2043	N466	1
439010	N2080	N466	1
439011	N2084	N466	1
439012	N2089	N466	1
439014	N2145	N466	1
439015	N2163	N466	1
439016	N2173	N466	1
439017	N2190	N466	1
439018	N2193	N466	1
439020	N2227	N466	1
439021	N2252	N466	1
439022	N2299	N466	1
439023	N2302	N466	1
439024	N2311	N466	1
439025	N2363	N466	1
439026	N2369	N466	1
439027	N2387	N466	1
439028	N2424	N466	1
439029	N2433	N466	1
439032	N2521	N466	1
439033	N2527	N466	1
439034	N2531	N466	1
439036	N2545	N466	1
439037	N2554	N466	1
439038	N2564	N466	1
439039	N2567	N466	1
439040	N2572	N466	1
439041	N2578	N466	1
439046	N2630	N466	1
439047	N2631	N466	1
439048	N2632	N466	1
439050	N2723	N466	1
439052	N2859	N466	1
439053	N2873	N466	1
439054	N2876	N466	1
439055	N2878	N466	1
439056	N2883	N466	1
439057	N2902	N466	1
439058	N2907	N466	1
439059	N2987	N466	1
439060	N2992	N466	1
439061	N3049	N466	1
439062	N3065	N466	1
439063	N3071	N466	1
439064	N3136	N466	1
439067	N3177	N466	1
439068	N3207	N466	1
439069	N3281	N466	1
439070	N3289	N466	1
439072	N3334	N466	1
439073	N3361	N466	1
439075	N3455	N466	1
439076	N3470	N466	1
439077	N3500	N466	1
439079	N3531	N466	1
439081	N3550	N466	1
439082	N3612	N466	1
439083	N3616	N466	1
439086	N3671	N466	1
439087	N3681	N466	1
439089	N3703	N466	1
439090	N3757	N466	1
439091	N3768	N466	1
439092	N3811	N466	1
439093	N3832	N466	1
439094	N3842	N466	1
439095	N3851	N466	1
439097	N3860	N466	1
439098	N3881	N466	1
439099	N3910	N466	1
439100	N3913	N466	1
439101	N3929	N466	1
439102	N3994	N466	1
439104	N4031	N466	1
439105	N4049	N466	1
439108	N4099	N466	1
439109	N4144	N466	1
439110	N4150	N466	1
439112	N4209	N466	1
439113	N4227	N466	1
439116	N4250	N466	1
439117	N4285	N466	1
439118	N4335	N466	1
439119	N4354	N466	1
439124	N4602	N466	1
439126	N4650	N466	1
439127	N4673	N466	1
439128	N4794	N466	1
439129	N4849	N466	1
439131	N4871	N466	1
439134	N4937	N466	1
439135	N4967	N466	1
439137	N5038	N466	1
439138	N5097	N466	1
439140	N5120	N466	1
439143	N5155	N466	1
439146	N5260	N466	1
439147	N5270	N466	1
439149	N5318	N466	1
439150	N5369	N466	1
439152	N5423	N466	1
439154	N5451	N466	1
439155	N5553	N466	1
439157	N5587	N466	1
439159	N5614	N466	1
439161	N5708	N466	1
439164	N5931	N466	1
439166	N6033	N466	1
439169	N6158	N466	1
439174	N6354	N466	1
439175	N6373	N466	1
439176	N6544	N466	1
439177	N6560	N466	1
439178	N6580	N466	1
439179	N6629	N466	1
439180	N6654	N466	1
439182	N6747	N466	1
439183	N6773	N466	1
439185	N6787	N466	1
439188	N6852	N466	1
439191	N6906	N466	1
439192	N7015	N466	1
439193	N7066	N466	1
439196	N7198	N466	1
439198	N7282	N466	1
439199	N7334	N466	1
439202	N7402	N466	1
439206	N7654	N466	1
439207	N7681	N466	1
439213	N7923	N466	1
439214	N7958	N466	1
439215	N8004	N466	1
439218	N8097	N466	1
439219	N8100	N466	1
439220	N8171	N466	1
439221	N8199	N466	1
439222	N8220	N466	1
439223	N8223	N466	1
439228	N8603	N466	1
439229	N8666	N466	1
439232	N8766	N466	1
439234	N8840	N466	1
439237	N8930	N466	1
439238	N8942	N466	1
439240	N9020	N466	1
439244	N9251	N466	1
439248	N9491	N466	1
439249	N9589	N466	1
439251	N9634	N466	1
439260	N9958	N466	1
439261	N10065	N466	1
439262	N10078	N466	1
439264	N10168	N466	1
439266	N10329	N466	1
439267	N10333	N466	1
439268	N10456	N466	1
439269	N10542	N466	1
439270	N10625	N466	1
439283	N11534	N466	1
439285	N11730	N466	1
439286	N11733	N466	1
439287	N11758	N466	1
439290	N11906	N466	1
439294	N12230	N466	1
439295	N12348	N466	1
439298	N12616	N466	1
439301	N13066	N466	1
439308	N13439	N466	1
439309	N13831	N466	1
439313	N14292	N466	1
439315	N14415	N466	1
439316	N14489	N466	1
439326	N16061	N466	1
439327	N16327	N466	1
439328	N16416	N466	1
439332	N16785	N466	1
439334	N16851	N466	1
439336	N16935	N466	1
439343	N18239	N466	1
439345	N18653	N466	1
439350	N20506	N466	1
439358	N21965	N466	1
439360	N22039	N466	1
439362	N23246	N466	1
439371	N26312	N466	1
439374	N26792	N466	1
439378	N28452	N466	1
439383	N30165	N466	1
439389	N31903	N466	1
439392	N33451	N466	1
439396	N34832	N466	1
439405	N41774	N466	1
439416	N55909	N466	1
439419	N19	N466	1
439420	N35	N466	1
439421	N68	N466	1
439422	N143	N466	1
439423	N209	N466	1
439424	N221	N466	1
439425	N236	N466	1
439427	N306	N466	1
439428	N357	N466	1
439430	N439	N466	1
439431	N464	N466	1
439432	N511	N466	1
439433	N603	N466	1
439434	N702	N466	1
439435	N752	N466	1
439439	N3115	N466	1
439440	N3148	N466	1
439441	N3326	N466	1
439443	N3649	N466	1
439446	N3884	N466	1
439447	N4163	N466	1
439449	N6345	N466	1
439467	N3731	N466	1
439508	N11578	N466	1
439514	N22917	N466	1
439536	N1383	N466	1
439538	N2139	N466	1
439539	N2288	N466	1
439541	N3333	N466	1
439543	N3754	N466	1
439544	N4127	N466	1
439545	N4133	N466	1
439547	N4960	N466	1
439548	N5306	N466	1
439550	N5599	N466	1
439557	N13331	N466	1
439558	N21068	N466	1
439564	N58558	N466	1
439566	N107	N466	1
439570	N137	N466	1
439571	N290	N466	1
439572	N1392	N466	1
439574	N1596	N466	1
439576	N1783	N466	1
439577	N1896	N466	1
439583	N2148	N466	1
439590	N3216	N466	1
439600	N4537	N466	1
439602	N5502	N466	1
439643	N184	N466	1
439644	N441	N466	1
439645	N512	N466	1
439646	N524	N466	1
439648	N1237	N466	1
439649	N1339	N466	1
439652	N2397	N466	1
439653	N2558	N466	1
439654	N2906	N466	1
439655	N3062	N466	1
439657	N3595	N466	1
439658	N3774	N466	1
439659	N3890	N466	1
439660	N3960	N466	1
439662	N4434	N466	1
439663	N4487	N466	1
439664	N5157	N466	1
439665	N5921	N466	1
439666	N5926	N466	1
439669	N6892	N466	1
439673	N8327	N466	1
439676	N9164	N466	1
439680	N10446	N466	1
439682	N11049	N466	1
439683	N11523	N466	1
439686	N12845	N466	1
439688	N14616	N466	1
439697	N24116	N466	1
439700	N26499	N466	1
439703	N30095	N466	1
439708	N43286	N466	1
439713	N244	N466	1
439714	N1037	N466	1
439716	N1747	N466	1
439718	N3663	N466	1
439721	N10067	N466	1
439724	N13894	N466	1
439729	N36	N466	1
439731	N78	N466	1
439741	N3190	N466	1
439743	N4366	N466	1
439746	N5347	N466	1
439747	N5570	N466	1
439760	N2	N466	1
439761	N6	N466	1
439762	N13	N466	1
439763	N47	N466	1
439764	N60	N466	1
439765	N62	N466	1
439766	N79	N466	1
439767	N84	N466	1
439768	N96	N466	1
439769	N108	N466	1
439771	N148	N466	1
439772	N193	N466	1
439773	N227	N466	1
439774	N230	N466	1
439775	N245	N466	1
439777	N331	N466	1
439778	N334	N466	1
439779	N347	N466	1
439780	N362	N466	1
439781	N403	N466	1
439782	N406	N466	1
439783	N421	N466	1
439784	N429	N466	1
439785	N443	N466	1
439786	N451	N466	1
439787	N478	N466	1
439788	N495	N466	1
439789	N532	N466	1
439791	N584	N466	1
439792	N599	N466	1
439793	N649	N466	1
439794	N656	N466	1
439795	N668	N466	1
439796	N676	N466	1
439798	N728	N466	1
439799	N741	N466	1
439800	N757	N466	1
439801	N800	N466	1
439802	N982	N466	1
439803	N1008	N466	1
439804	N1027	N466	1
439806	N1058	N466	1
439807	N1072	N466	1
439808	N1091	N466	1
439809	N1151	N466	1
439811	N1162	N466	1
439813	N1218	N466	1
439814	N1253	N466	1
439815	N1295	N466	1
439816	N1296	N466	1
439817	N1298	N466	1
439819	N1312	N466	1
439821	N1381	N466	1
439823	N1476	N466	1
439824	N1481	N466	1
439825	N1582	N466	1
439827	N1677	N466	1
439828	N1760	N466	1
439829	N1839	N466	1
439830	N1875	N466	1
439831	N1886	N466	1
439832	N1937	N466	1
439833	N1990	N466	1
439837	N2197	N466	1
439839	N2242	N466	1
439842	N2413	N466	1
439843	N2494	N466	1
439844	N2512	N466	1
439845	N2528	N466	1
439846	N2537	N466	1
439847	N2592	N466	1
439849	N2640	N466	1
439851	N2702	N466	1
439852	N2710	N466	1
439854	N2860	N466	1
439858	N2937	N466	1
439859	N3063	N466	1
439861	N3176	N466	1
439862	N3231	N466	1
439863	N3260	N466	1
439864	N3308	N466	1
439866	N3376	N466	1
439870	N3651	N466	1
439872	N3669	N466	1
439874	N3717	N466	1
439875	N3840	N466	1
439876	N3861	N466	1
439878	N3869	N466	1
439879	N3870	N466	1
439880	N3871	N466	1
439881	N3891	N466	1
439883	N4265	N466	1
439885	N4627	N466	1
439886	N4706	N466	1
439887	N4785	N466	1
439888	N4926	N466	1
439889	N4976	N466	1
439890	N5076	N466	1
439891	N5195	N466	1
439892	N5222	N466	1
439893	N5342	N466	1
439894	N5414	N466	1
439898	N5808	N466	1
439900	N6176	N466	1
439902	N6199	N466	1
439905	N6433	N466	1
439907	N6600	N466	1
439908	N6701	N466	1
439909	N6761	N466	1
439912	N7252	N466	1
439921	N10318	N466	1
439925	N10814	N466	1
439927	N10970	N466	1
439938	N17241	N466	1
439939	N17436	N466	1
439942	N18594	N466	1
439953	N102	N466	1
439956	N279	N466	1
439957	N415	N466	1
439959	N554	N466	1
439960	N906	N466	1
439961	N1112	N466	1
439962	N1852	N466	1
439963	N1975	N466	1
439968	N7874	N466	1
439985	N257	N466	1
439994	N1214	N466	1
439996	N9	N466	1
439999	N33	N466	1
440000	N46	N466	1
440001	N121	N466	1
440003	N139	N466	1
440005	N180	N466	1
440008	N251	N466	1
440009	N255	N466	1
440013	N310	N466	1
440015	N338	N466	1
440016	N366	N466	1
440019	N426	N466	1
440020	N444	N466	1
440023	N464	N466	1
440025	N499	N466	1
440030	N528	N466	1
440032	N542	N466	1
440038	N647	N466	1
440039	N648	N466	1
440040	N658	N466	1
440044	N703	N466	1
440047	N781	N466	1
440050	N835	N466	1
440051	N854	N466	1
440056	N894	N466	1
440060	N955	N466	1
440067	N1006	N466	1
440079	N1164	N466	1
440084	N1225	N466	1
440086	N1236	N466	1
440088	N1254	N466	1
440091	N1275	N466	1
440092	N1305	N466	1
440096	N1396	N466	1
440099	N1411	N466	1
440101	N1427	N466	1
440114	N1563	N466	1
440118	N1664	N466	1
440121	N1693	N466	1
440123	N1722	N466	1
440124	N1737	N466	1
440125	N1741	N466	1
440126	N1755	N466	1
440128	N1810	N466	1
440133	N1899	N466	1
440134	N1900	N466	1
440136	N1920	N466	1
440137	N1924	N466	1
440140	N1980	N466	1
440143	N2062	N466	1
440149	N2177	N466	1
440150	N2200	N466	1
440160	N2408	N466	1
440166	N2634	N466	1
440167	N2638	N466	1
440176	N2765	N466	1
440179	N2851	N466	1
440183	N3009	N466	1
440187	N3119	N466	1
440191	N3193	N466	1
440195	N3291	N466	1
440196	N3309	N466	1
440198	N3316	N466	1
440204	N3439	N466	1
440206	N3480	N466	1
440212	N3535	N466	1
440222	N3878	N466	1
440225	N3979	N466	1
440230	N4120	N466	1
440235	N4324	N466	1
440240	N4539	N466	1
440241	N4550	N466	1
440245	N4659	N466	1
440246	N4685	N466	1
440251	N4924	N466	1
440261	N5109	N466	1
440262	N5136	N466	1
440264	N5182	N466	1
440267	N5297	N466	1
440270	N5350	N466	1
440272	N5390	N466	1
440278	N5520	N466	1
440279	N5539	N466	1
440287	N5716	N466	1
440288	N5765	N466	1
440292	N5955	N466	1
440308	N6682	N466	1
440309	N6703	N466	1
440310	N6732	N466	1
440313	N6786	N466	1
440314	N6826	N466	1
440316	N6848	N466	1
440321	N6917	N466	1
440334	N7498	N466	1
440338	N7711	N466	1
440341	N7780	N466	1
440342	N7895	N466	1
440343	N7924	N466	1
440346	N7968	N466	1
440359	N8638	N466	1
440361	N8756	N466	1
440374	N9530	N466	1
440378	N9652	N466	1
440399	N10782	N466	1
440403	N11037	N466	1
440405	N11078	N466	1
440406	N11133	N466	1
440423	N12273	N466	1
440433	N13114	N466	1
440440	N13359	N466	1
440462	N15156	N466	1
440482	N17733	N466	1
440489	N18761	N466	1
440492	N18895	N466	1
440519	N21282	N466	1
440524	N22006	N466	1
440530	N23101	N466	1
440547	N24901	N466	1
440576	N38052	N466	1
440591	N51367	N466	1
440597	N53534	N466	1
440599	N57160	N466	1
440605	N37	N466	1
440606	N80	N466	1
440611	N280	N466	1
440614	N292	N466	1
440638	N1156	N466	1
440695	N7418	N466	1
440702	N9958	N466	1
440723	N26471	N466	1
440744	N116565	N466	1
440749	N1063	N466	1
440752	N2928	N466	1
440810	N239	N466	1
440817	N3706	N466	1
440822	N5964	N466	1
440861	N1781	N466	1
440905	N27	N466	1
440907	N42	N466	1
440908	N51	N466	1
440915	N133	N466	1
440916	N134	N466	1
440918	N163	N466	1
440919	N174	N466	1
440921	N189	N466	1
440922	N196	N466	1
440924	N205	N466	1
440925	N250	N466	1
440928	N269	N466	1
440929	N278	N466	1
440930	N282	N466	1
440931	N293	N466	1
440935	N340	N466	1
440939	N368	N466	1
440940	N370	N466	1
440945	N460	N466	1
440955	N593	N466	1
440957	N610	N466	1
440966	N769	N466	1
440967	N788	N466	1
440976	N1034	N466	1
440983	N1190	N466	1
440985	N1203	N466	1
440990	N1328	N466	1
440992	N1350	N466	1
440994	N1385	N466	1
441011	N1727	N466	1
441023	N1972	N466	1
441032	N2246	N466	1
441034	N2251	N466	1
441037	N2301	N466	1
441039	N2324	N466	1
441041	N2383	N466	1
441049	N2514	N466	1
441052	N2563	N466	1
441058	N2695	N466	1
441060	N2763	N466	1
441062	N2786	N466	1
441063	N2895	N466	1
441071	N3013	N466	1
441074	N3052	N466	1
441075	N3080	N466	1
441086	N3380	N466	1
441089	N3424	N466	1
441090	N3431	N466	1
441097	N3766	N466	1
441103	N3900	N466	1
441104	N3921	N466	1
441109	N4073	N466	1
441112	N4107	N466	1
441115	N4162	N466	1
441116	N4282	N466	1
441118	N4329	N466	1
441125	N4506	N466	1
441126	N4508	N466	1
441128	N4577	N466	1
441147	N5650	N466	1
441149	N5757	N466	1
441154	N5908	N466	1
441165	N6171	N466	1
441186	N6959	N466	1
441190	N7089	N466	1
441191	N7103	N466	1
441193	N7145	N466	1
441198	N7268	N466	1
441228	N8898	N466	1
441233	N9464	N466	1
441236	N9739	N466	1
441237	N9746	N466	1
441412	N440	N466	1
441413	N607	N466	1
441415	N751	N466	1
441427	N2870	N466	1
441431	N3748	N466	1
441432	N4275	N466	1
441433	N5552	N466	1
441438	N9576	N466	1
441439	N11512	N466	1
441443	N18224	N466	1
441444	N15202	N466	1
441450	N30043	N466	1
441454	N61560	N466	1
442105	N169	N469	1
442106	N213	N469	1
442107	N242	N469	1
442110	N427	N469	1
442111	N433	N469	1
442113	N533	N469	1
442114	N672	N469	1
442116	N770	N469	1
442118	N1374	N469	1
442119	N1390	N469	1
442124	N2548	N469	1
442125	N2759	N469	1
442126	N2817	N469	1
442138	N7906	N469	1
442167	N22	N469	1
442168	N30	N469	1
442169	N34	N469	1
442170	N35	N469	1
442171	N41	N469	1
442172	N43	N469	1
442173	N49	N469	1
442174	N54	N469	1
442175	N58	N469	1
442176	N59	N469	1
442177	N61	N469	1
442178	N73	N469	1
442179	N75	N469	1
442180	N80	N469	1
442181	N92	N469	1
442182	N98	N469	1
442183	N105	N469	1
442184	N128	N469	1
442185	N136	N469	1
442186	N146	N469	1
442187	N156	N469	1
442188	N166	N469	1
442189	N183	N469	1
442190	N243	N469	1
442191	N256	N469	1
442192	N272	N469	1
442193	N273	N469	1
442194	N274	N469	1
442195	N276	N469	1
442196	N314	N469	1
442197	N323	N469	1
442198	N333	N469	1
442199	N350	N469	1
442200	N359	N469	1
442201	N361	N469	1
442202	N379	N469	1
442203	N385	N469	1
442204	N393	N469	1
442205	N395	N469	1
442206	N423	N469	1
442207	N438	N469	1
442208	N466	N469	1
442210	N471	N469	1
442211	N486	N469	1
442212	N513	N469	1
442213	N519	N469	1
442214	N546	N469	1
442215	N547	N469	1
442217	N575	N469	1
442218	N578	N469	1
442219	N594	N469	1
442220	N609	N469	1
442222	N626	N469	1
442223	N634	N469	1
442224	N636	N469	1
442225	N689	N469	1
442226	N715	N469	1
442227	N727	N469	1
442228	N731	N469	1
442230	N776	N469	1
442231	N785	N469	1
442232	N787	N469	1
442233	N827	N469	1
442234	N899	N469	1
442235	N913	N469	1
442236	N919	N469	1
442237	N990	N469	1
442238	N998	N469	1
442239	N1016	N469	1
442240	N1025	N469	1
442241	N1053	N469	1
442242	N1059	N469	1
442243	N1065	N469	1
442244	N1076	N469	1
442245	N1077	N469	1
442246	N1115	N469	1
442247	N1166	N469	1
442248	N1193	N469	1
442249	N1204	N469	1
442250	N1206	N469	1
442251	N1241	N469	1
442252	N1276	N469	1
442253	N1278	N469	1
442254	N1294	N469	1
442255	N1315	N469	1
442256	N1317	N469	1
442257	N1340	N469	1
442258	N1359	N469	1
442259	N1532	N469	1
442260	N1634	N469	1
442261	N1667	N469	1
442262	N1709	N469	1
442263	N1749	N469	1
442264	N1756	N469	1
442265	N1837	N469	1
442266	N1844	N469	1
442267	N1865	N469	1
442269	N1907	N469	1
442270	N1930	N469	1
442271	N1964	N469	1
442272	N1971	N469	1
442273	N2006	N469	1
442274	N2015	N469	1
442275	N2022	N469	1
442277	N2135	N469	1
442278	N2160	N469	1
442279	N2232	N469	1
442280	N2276	N469	1
442281	N2278	N469	1
442282	N2313	N469	1
442284	N2400	N469	1
442285	N2421	N469	1
442286	N2442	N469	1
442287	N2470	N469	1
442288	N2489	N469	1
442289	N2526	N469	1
442290	N2547	N469	1
442291	N2561	N469	1
442292	N2590	N469	1
442293	N2612	N469	1
442296	N2852	N469	1
442297	N2888	N469	1
442298	N2905	N469	1
442299	N2924	N469	1
442302	N3106	N469	1
442303	N3137	N469	1
442304	N3160	N469	1
442305	N3162	N469	1
442306	N3174	N469	1
442307	N3202	N469	1
442308	N3411	N469	1
442309	N3422	N469	1
442310	N3437	N469	1
442312	N3484	N469	1
442313	N3506	N469	1
442314	N3627	N469	1
442315	N3632	N469	1
442316	N3635	N469	1
442318	N3699	N469	1
442320	N3792	N469	1
442321	N3836	N469	1
442323	N3925	N469	1
442324	N3996	N469	1
442325	N4001	N469	1
442326	N4022	N469	1
442327	N4128	N469	1
442328	N4500	N469	1
442329	N4542	N469	1
442331	N4590	N469	1
442332	N4639	N469	1
442334	N4834	N469	1
442335	N4846	N469	1
442336	N4868	N469	1
442337	N4870	N469	1
442338	N4909	N469	1
442340	N5005	N469	1
442341	N5099	N469	1
442343	N5163	N469	1
442344	N5167	N469	1
442345	N5218	N469	1
442346	N5445	N469	1
442347	N5689	N469	1
442348	N5691	N469	1
442349	N5734	N469	1
442350	N5809	N469	1
442351	N5821	N469	1
442352	N5946	N469	1
442354	N6151	N469	1
442355	N6216	N469	1
442358	N6315	N469	1
442360	N6496	N469	1
442361	N6499	N469	1
442362	N6610	N469	1
442363	N6691	N469	1
442364	N6743	N469	1
442365	N6880	N469	1
442366	N6915	N469	1
442367	N7166	N469	1
442369	N7283	N469	1
442372	N7463	N469	1
442374	N7638	N469	1
442375	N7775	N469	1
442376	N7818	N469	1
442377	N7872	N469	1
442378	N7950	N469	1
442381	N8398	N469	1
442384	N8938	N469	1
442385	N9695	N469	1
442386	N9847	N469	1
442391	N11464	N469	1
442393	N11748	N469	1
442395	N12209	N469	1
442398	N12540	N469	1
442399	N12638	N469	1
442400	N14385	N469	1
442403	N15289	N469	1
442405	N17128	N469	1
442406	N17654	N469	1
442411	N22262	N469	1
442412	N24247	N469	1
442416	N29950	N469	1
442418	N11	N469	1
442419	N32	N469	1
442420	N144	N469	1
442421	N176	N469	1
442422	N206	N469	1
442423	N242	N469	1
442424	N421	N469	1
442426	N879	N469	1
442427	N1363	N469	1
442428	N1408	N469	1
442430	N2554	N469	1
442436	N9118	N469	1
442437	N11686	N469	1
442438	N13431	N469	1
442440	N17395	N469	1
442442	N143	N469	1
442443	N265	N469	1
442444	N289	N469	1
442445	N339	N469	1
442446	N422	N469	1
442447	N470	N469	1
442448	N475	N469	1
442449	N563	N469	1
442451	N735	N469	1
442452	N822	N469	1
442453	N823	N469	1
442454	N1033	N469	1
442456	N1244	N469	1
442457	N1347	N469	1
442458	N1355	N469	1
442459	N1404	N469	1
442460	N1798	N469	1
442461	N2492	N469	1
442462	N2511	N469	1
442464	N3120	N469	1
442465	N3300	N469	1
442466	N4050	N469	1
442467	N4188	N469	1
442469	N5255	N469	1
442470	N5405	N469	1
442471	N6079	N469	1
442472	N6394	N469	1
442474	N7052	N469	1
442476	N10460	N469	1
442477	N11343	N469	1
442478	N14932	N469	1
442482	N21034	N469	1
442483	N21995	N469	1
442485	N30365	N469	1
442488	N32075	N469	1
442489	N34768	N469	1
442491	N64	N469	1
442498	N571	N469	1
442501	N55	N469	1
442509	N24	N469	1
442510	N38	N469	1
442511	N64	N469	1
442512	N74	N469	1
442513	N82	N469	1
442514	N122	N469	1
442515	N131	N469	1
442516	N144	N469	1
442517	N153	N469	1
442518	N154	N469	1
442519	N161	N469	1
442520	N165	N469	1
442521	N178	N469	1
442522	N231	N469	1
442523	N237	N469	1
442524	N271	N469	1
442525	N277	N469	1
442526	N279	N469	1
442527	N280	N469	1
442528	N281	N469	1
442529	N291	N469	1
442531	N305	N469	1
442532	N313	N469	1
442533	N351	N469	1
442534	N369	N469	1
442535	N371	N469	1
442536	N424	N469	1
442537	N565	N469	1
442538	N587	N469	1
442539	N595	N469	1
442540	N611	N469	1
442541	N642	N469	1
442542	N660	N469	1
442543	N702	N469	1
442544	N725	N469	1
442545	N801	N469	1
442546	N832	N469	1
442547	N914	N469	1
442548	N925	N469	1
442549	N938	N469	1
442550	N947	N469	1
442551	N961	N469	1
442552	N967	N469	1
442553	N971	N469	1
442554	N1018	N469	1
442555	N1098	N469	1
442556	N1159	N469	1
442557	N1165	N469	1
442558	N1178	N469	1
442559	N1184	N469	1
442561	N1256	N469	1
442562	N1262	N469	1
442563	N1272	N469	1
442564	N1417	N469	1
442565	N1501	N469	1
442566	N1504	N469	1
442567	N1578	N469	1
442568	N1606	N469	1
442569	N1625	N469	1
442570	N1641	N469	1
442571	N1646	N469	1
442572	N1675	N469	1
442573	N2056	N469	1
442574	N2064	N469	1
442575	N2081	N469	1
442576	N2083	N469	1
442577	N2126	N469	1
442578	N2128	N469	1
442580	N2255	N469	1
442581	N2296	N469	1
442582	N2320	N469	1
442583	N2342	N469	1
442584	N2360	N469	1
442585	N2465	N469	1
442586	N2469	N469	1
442588	N2504	N469	1
442589	N2509	N469	1
442590	N2579	N469	1
442592	N2693	N469	1
442593	N2722	N469	1
442594	N2727	N469	1
442595	N2752	N469	1
442596	N2867	N469	1
442597	N2900	N469	1
442598	N2920	N469	1
442599	N3056	N469	1
442601	N3143	N469	1
442602	N3198	N469	1
442603	N3294	N469	1
442604	N3409	N469	1
442606	N3749	N469	1
442608	N3944	N469	1
442609	N3955	N469	1
442610	N3967	N469	1
442611	N3971	N469	1
442612	N4052	N469	1
442613	N4181	N469	1
442615	N4375	N469	1
442616	N4443	N469	1
442617	N4465	N469	1
442618	N4474	N469	1
442619	N4548	N469	1
442620	N4667	N469	1
442621	N4723	N469	1
442622	N4799	N469	1
442624	N4852	N469	1
442626	N4984	N469	1
442627	N5026	N469	1
442629	N5178	N469	1
442633	N5517	N469	1
442635	N5710	N469	1
442636	N5776	N469	1
442638	N6274	N469	1
442639	N6308	N469	1
442641	N6400	N469	1
442642	N6510	N469	1
442643	N6534	N469	1
442644	N6541	N469	1
442645	N6637	N469	1
442646	N6818	N469	1
442647	N6888	N469	1
442649	N7049	N469	1
442651	N7374	N469	1
442652	N7555	N469	1
442655	N8164	N469	1
442656	N8230	N469	1
442657	N8956	N469	1
442660	N9153	N469	1
442661	N9227	N469	1
442662	N9385	N469	1
442663	N9423	N469	1
442667	N11258	N469	1
442668	N11443	N469	1
442669	N12113	N469	1
442670	N12728	N469	1
442674	N15513	N469	1
442676	N15815	N469	1
442681	N16176	N469	1
442683	N17038	N469	1
442684	N17201	N469	1
442685	N17280	N469	1
442686	N18625	N469	1
442688	N19470	N469	1
442693	N50349	N469	1
442695	N106	N469	1
442698	N215	N469	1
442699	N260	N469	1
442700	N721	N469	1
442702	N1892	N469	1
442703	N2048	N469	1
442704	N2907	N469	1
442709	N30118	N469	1
442714	N4	N469	1
442715	N53	N469	1
442716	N71	N469	1
442717	N135	N469	1
442718	N142	N469	1
442719	N152	N469	1
442720	N172	N469	1
442721	N175	N469	1
442722	N177	N469	1
442723	N202	N469	1
442724	N217	N469	1
442725	N226	N469	1
442726	N232	N469	1
442727	N248	N469	1
442729	N275	N469	1
442730	N286	N469	1
442731	N292	N469	1
442732	N336	N469	1
442733	N344	N469	1
442734	N353	N469	1
442735	N384	N469	1
442736	N388	N469	1
442737	N392	N469	1
442738	N419	N469	1
442739	N432	N469	1
442740	N448	N469	1
442741	N454	N469	1
442742	N461	N469	1
442743	N463	N469	1
442744	N517	N469	1
442745	N541	N469	1
442746	N592	N469	1
442747	N603	N469	1
442748	N604	N469	1
442749	N605	N469	1
442750	N625	N469	1
442752	N651	N469	1
442753	N664	N469	1
442754	N667	N469	1
442755	N681	N469	1
442756	N682	N469	1
442757	N713	N469	1
442758	N738	N469	1
442759	N792	N469	1
442761	N817	N469	1
442762	N836	N469	1
442763	N837	N469	1
442764	N838	N469	1
442765	N840	N469	1
442766	N871	N469	1
442767	N889	N469	1
442768	N920	N469	1
442769	N937	N469	1
442770	N952	N469	1
442771	N962	N469	1
442772	N972	N469	1
442773	N985	N469	1
442774	N1000	N469	1
442775	N1002	N469	1
442776	N1023	N469	1
442777	N1035	N469	1
442778	N1055	N469	1
442779	N1075	N469	1
442780	N1132	N469	1
442781	N1187	N469	1
442782	N1215	N469	1
442783	N1222	N469	1
442784	N1223	N469	1
442785	N1227	N469	1
442787	N1250	N469	1
442788	N1263	N469	1
442789	N1271	N469	1
442790	N1289	N469	1
442791	N1299	N469	1
442792	N1329	N469	1
442793	N1343	N469	1
442794	N1362	N469	1
442795	N1364	N469	1
442796	N1367	N469	1
442797	N1368	N469	1
442798	N1410	N469	1
442799	N1413	N469	1
442800	N1440	N469	1
442801	N1460	N469	1
442802	N1502	N469	1
442803	N1558	N469	1
442804	N1566	N469	1
442805	N1572	N469	1
442806	N1655	N469	1
442807	N1687	N469	1
442808	N1696	N469	1
442810	N1712	N469	1
442811	N1744	N469	1
442812	N1869	N469	1
442813	N1889	N469	1
442814	N1891	N469	1
442815	N1978	N469	1
442816	N1998	N469	1
442817	N2044	N469	1
442818	N2101	N469	1
442819	N2104	N469	1
442820	N2136	N469	1
442821	N2151	N469	1
442822	N2162	N469	1
442823	N2168	N469	1
442824	N2189	N469	1
442825	N2191	N469	1
442826	N2202	N469	1
442827	N2209	N469	1
442828	N2243	N469	1
442829	N2245	N469	1
442830	N2249	N469	1
442831	N2267	N469	1
442832	N2351	N469	1
442833	N2379	N469	1
442834	N2456	N469	1
442835	N2497	N469	1
442836	N2566	N469	1
442837	N2574	N469	1
442838	N2680	N469	1
442839	N2697	N469	1
442840	N2699	N469	1
442841	N2726	N469	1
442842	N2758	N469	1
442843	N2771	N469	1
442844	N2772	N469	1
442845	N2784	N469	1
442846	N2811	N469	1
442847	N2889	N469	1
442848	N2890	N469	1
442849	N2901	N469	1
442850	N2915	N469	1
442851	N2921	N469	1
442852	N2931	N469	1
442853	N2942	N469	1
442854	N2988	N469	1
442856	N3029	N469	1
442857	N3082	N469	1
442858	N3151	N469	1
442859	N3179	N469	1
442861	N3283	N469	1
442862	N3303	N469	1
442863	N3358	N469	1
442864	N3412	N469	1
442865	N3471	N469	1
442866	N3553	N469	1
442867	N3558	N469	1
442868	N3605	N469	1
442869	N3608	N469	1
442870	N3619	N469	1
442871	N3642	N469	1
442872	N3701	N469	1
442873	N3724	N469	1
442874	N3809	N469	1
442875	N3831	N469	1
442876	N3864	N469	1
442877	N3963	N469	1
442878	N3983	N469	1
442879	N4005	N469	1
442881	N4068	N469	1
442883	N4208	N469	1
442884	N4220	N469	1
442885	N4246	N469	1
442886	N4248	N469	1
442887	N4331	N469	1
442888	N4340	N469	1
442890	N4493	N469	1
442891	N4541	N469	1
442892	N4565	N469	1
442893	N4584	N469	1
442894	N4647	N469	1
442895	N4680	N469	1
442896	N4688	N469	1
442898	N4990	N469	1
442899	N5003	N469	1
442900	N5046	N469	1
442901	N5112	N469	1
442902	N5187	N469	1
442903	N5198	N469	1
442904	N5287	N469	1
442905	N5307	N469	1
442906	N5310	N469	1
442907	N5316	N469	1
442908	N5391	N469	1
442909	N5400	N469	1
442910	N5498	N469	1
442911	N5598	N469	1
442912	N5612	N469	1
442913	N5927	N469	1
442914	N5936	N469	1
442917	N6081	N469	1
442918	N6249	N469	1
442919	N6437	N469	1
442920	N6459	N469	1
442921	N6481	N469	1
442924	N6759	N469	1
442925	N6764	N469	1
442927	N7169	N469	1
442928	N7251	N469	1
442929	N7314	N469	1
442930	N7324	N469	1
442931	N7347	N469	1
442932	N7396	N469	1
442934	N7590	N469	1
442935	N7616	N469	1
442936	N7643	N469	1
442937	N7893	N469	1
442938	N7929	N469	1
442939	N8042	N469	1
442940	N8197	N469	1
442941	N8263	N469	1
442943	N8268	N469	1
442944	N8345	N469	1
442945	N8431	N469	1
442947	N8915	N469	1
442948	N8916	N469	1
442952	N9197	N469	1
442956	N10136	N469	1
442957	N10137	N469	1
442958	N10289	N469	1
442960	N10383	N469	1
442963	N11158	N469	1
442964	N11399	N469	1
442965	N11592	N469	1
442966	N11675	N469	1
442967	N12020	N469	1
442968	N12087	N469	1
442970	N12157	N469	1
442971	N12222	N469	1
442972	N12447	N469	1
442973	N12848	N469	1
442975	N13175	N469	1
442976	N13810	N469	1
442977	N13960	N469	1
442978	N14414	N469	1
442981	N14904	N469	1
442982	N15529	N469	1
442983	N15618	N469	1
442985	N16079	N469	1
442986	N16098	N469	1
442989	N17205	N469	1
442990	N17477	N469	1
442991	N17708	N469	1
442992	N18334	N469	1
442993	N18410	N469	1
442995	N18533	N469	1
442996	N19229	N469	1
442997	N19641	N469	1
442999	N20172	N469	1
443000	N20839	N469	1
443002	N21258	N469	1
443003	N21621	N469	1
443004	N22207	N469	1
443005	N23034	N469	1
443006	N23474	N469	1
443007	N23643	N469	1
443008	N24093	N469	1
443009	N24157	N469	1
443010	N24413	N469	1
443012	N26852	N469	1
443014	N30868	N469	1
443015	N32630	N469	1
443016	N34187	N469	1
443017	N41136	N469	1
443018	N42978	N469	1
443019	N50054	N469	1
443020	N51133	N469	1
443022	N29	N469	1
443023	N170	N469	1
443025	N190	N469	1
443026	N223	N469	1
443027	N294	N469	1
443028	N296	N469	1
443029	N389	N469	1
443030	N443	N469	1
443031	N600	N469	1
443032	N601	N469	1
443033	N784	N469	1
443034	N981	N469	1
443035	N1036	N469	1
443036	N1058	N469	1
443037	N1121	N469	1
443039	N1171	N469	1
443040	N1243	N469	1
443041	N1301	N469	1
443043	N2027	N469	1
443044	N3427	N469	1
443045	N2175	N469	1
443048	N2629	N469	1
443049	N2919	N469	1
443050	N3176	N469	1
443052	N3585	N469	1
443054	N4612	N469	1
443055	N4636	N469	1
443056	N5793	N469	1
443060	N26445	N469	1
443063	N24721	N469	1
443064	N29529	N469	1
443082	N91	N469	1
443087	N3	N469	1
443088	N5	N469	1
443089	N23	N469	1
443090	N25	N469	1
443091	N26	N469	1
443092	N31	N469	1
443093	N48	N469	1
443094	N52	N469	1
443095	N68	N469	1
443096	N81	N469	1
443097	N111	N469	1
443099	N150	N469	1
443100	N190	N469	1
443101	N207	N469	1
443102	N209	N469	1
443103	N211	N469	1
443104	N216	N469	1
443105	N222	N469	1
443106	N225	N469	1
443107	N235	N469	1
443109	N267	N469	1
443110	N285	N469	1
443111	N287	N469	1
443112	N302	N469	1
443114	N346	N469	1
443116	N356	N469	1
443119	N397	N469	1
443121	N412	N469	1
443122	N414	N469	1
443123	N415	N469	1
443124	N430	N469	1
443125	N431	N469	1
443126	N439	N469	1
443127	N442	N469	1
443128	N447	N469	1
443129	N449	N469	1
443131	N490	N469	1
443132	N491	N469	1
443133	N496	N469	1
443134	N500	N469	1
443135	N518	N469	1
443137	N534	N469	1
443138	N544	N469	1
443139	N553	N469	1
443140	N560	N469	1
443142	N569	N469	1
443143	N572	N469	1
443144	N577	N469	1
443145	N582	N469	1
443146	N589	N469	1
443147	N590	N469	1
443148	N597	N469	1
443150	N628	N469	1
443151	N635	N469	1
443152	N637	N469	1
443153	N652	N469	1
443154	N677	N469	1
443155	N683	N469	1
443156	N687	N469	1
443158	N697	N469	1
443159	N706	N469	1
443160	N709	N469	1
443161	N710	N469	1
443163	N722	N469	1
443165	N749	N469	1
443166	N771	N469	1
443168	N777	N469	1
443169	N778	N469	1
443170	N813	N469	1
443171	N825	N469	1
443172	N843	N469	1
443173	N853	N469	1
443174	N861	N469	1
443175	N864	N469	1
443176	N865	N469	1
443177	N868	N469	1
443179	N890	N469	1
443180	N893	N469	1
443181	N909	N469	1
443182	N921	N469	1
443184	N928	N469	1
443185	N946	N469	1
443186	N953	N469	1
443187	N1010	N469	1
443188	N1014	N469	1
443189	N1021	N469	1
443190	N1029	N469	1
443191	N1038	N469	1
443192	N1070	N469	1
443193	N1085	N469	1
443195	N1108	N469	1
443196	N1110	N469	1
443199	N1157	N469	1
443200	N1188	N469	1
443203	N1255	N469	1
443204	N1260	N469	1
443205	N1267	N469	1
443206	N1268	N469	1
443207	N1274	N469	1
443208	N1291	N469	1
443210	N1370	N469	1
443212	N1391	N469	1
443213	N1399	N469	1
443215	N1439	N469	1
443216	N1444	N469	1
443218	N1461	N469	1
443219	N1477	N469	1
443220	N1494	N469	1
443221	N1514	N469	1
443222	N1545	N469	1
443223	N1547	N469	1
443224	N1550	N469	1
443226	N1559	N469	1
443228	N1570	N469	1
443229	N1610	N469	1
443231	N1631	N469	1
443232	N1657	N469	1
443234	N1674	N469	1
443235	N1678	N469	1
443236	N1691	N469	1
443237	N1701	N469	1
443238	N1714	N469	1
443239	N1718	N469	1
443240	N1770	N469	1
443241	N1772	N469	1
443242	N1774	N469	1
443243	N1786	N469	1
443244	N1793	N469	1
443245	N1815	N469	1
443246	N1818	N469	1
443248	N1864	N469	1
443249	N1870	N469	1
443250	N1890	N469	1
443251	N1932	N469	1
443252	N1942	N469	1
443253	N1943	N469	1
443254	N1986	N469	1
443255	N1991	N469	1
443256	N2004	N469	1
443259	N2036	N469	1
443260	N2043	N469	1
443261	N2080	N469	1
443262	N2084	N469	1
443263	N2089	N469	1
443265	N2145	N469	1
443266	N2163	N469	1
443267	N2173	N469	1
443268	N2190	N469	1
443269	N2193	N469	1
443271	N2227	N469	1
443272	N2252	N469	1
443273	N2299	N469	1
443274	N2302	N469	1
443275	N2311	N469	1
443276	N2363	N469	1
443277	N2369	N469	1
443278	N2387	N469	1
443279	N2424	N469	1
443280	N2433	N469	1
443283	N2521	N469	1
443284	N2527	N469	1
443285	N2531	N469	1
443287	N2545	N469	1
443288	N2554	N469	1
443289	N2564	N469	1
443290	N2567	N469	1
443291	N2572	N469	1
443292	N2578	N469	1
443297	N2630	N469	1
443298	N2631	N469	1
443299	N2632	N469	1
443301	N2723	N469	1
443303	N2859	N469	1
443304	N2873	N469	1
443305	N2876	N469	1
443306	N2878	N469	1
443307	N2883	N469	1
443308	N2902	N469	1
443309	N2907	N469	1
443310	N2987	N469	1
443312	N3049	N469	1
443313	N3065	N469	1
443314	N3071	N469	1
443315	N3136	N469	1
443318	N3177	N469	1
443319	N3207	N469	1
443320	N3281	N469	1
443321	N3289	N469	1
443323	N3334	N469	1
443324	N3361	N469	1
443326	N3455	N469	1
443327	N3470	N469	1
443328	N3500	N469	1
443330	N3531	N469	1
443332	N3550	N469	1
443333	N3612	N469	1
443334	N3616	N469	1
443338	N3681	N469	1
443340	N3703	N469	1
443341	N3757	N469	1
443342	N3768	N469	1
443343	N3811	N469	1
443344	N3832	N469	1
443346	N3851	N469	1
443348	N3860	N469	1
443349	N3881	N469	1
443350	N3910	N469	1
443351	N3913	N469	1
443352	N3929	N469	1
443353	N3994	N469	1
443355	N4031	N469	1
443356	N4049	N469	1
443359	N4099	N469	1
443360	N4144	N469	1
443361	N4150	N469	1
443363	N4209	N469	1
443364	N4227	N469	1
443367	N4250	N469	1
443368	N4285	N469	1
443369	N4335	N469	1
443370	N4354	N469	1
443375	N4602	N469	1
443377	N4650	N469	1
443378	N4673	N469	1
443379	N4794	N469	1
443380	N4849	N469	1
443382	N4871	N469	1
443386	N4967	N469	1
443388	N5038	N469	1
443389	N5097	N469	1
443391	N5120	N469	1
443397	N5260	N469	1
443398	N5270	N469	1
443400	N5318	N469	1
443401	N5369	N469	1
443403	N5423	N469	1
443405	N5451	N469	1
443406	N5553	N469	1
443408	N5587	N469	1
443410	N5614	N469	1
443412	N5708	N469	1
443415	N5931	N469	1
443417	N6033	N469	1
443420	N6158	N469	1
443425	N6354	N469	1
443426	N6373	N469	1
443427	N6544	N469	1
443428	N6560	N469	1
443429	N6580	N469	1
443430	N6629	N469	1
443431	N6654	N469	1
443433	N6747	N469	1
443434	N6773	N469	1
443436	N6787	N469	1
443439	N6852	N469	1
443442	N6906	N469	1
443443	N7015	N469	1
443444	N7066	N469	1
443447	N7198	N469	1
443449	N7282	N469	1
443457	N7654	N469	1
443458	N7681	N469	1
443464	N7923	N469	1
443466	N8004	N469	1
443469	N8097	N469	1
443470	N8100	N469	1
443471	N8171	N469	1
443472	N8199	N469	1
443473	N8220	N469	1
443474	N8223	N469	1
443479	N8603	N469	1
443480	N8666	N469	1
443483	N8766	N469	1
443485	N8840	N469	1
443488	N8930	N469	1
443489	N8942	N469	1
443491	N9020	N469	1
443495	N9251	N469	1
443499	N9491	N469	1
443500	N9589	N469	1
443502	N9634	N469	1
443511	N9958	N469	1
443512	N10065	N469	1
443513	N10078	N469	1
443515	N10168	N469	1
443517	N10329	N469	1
443518	N10333	N469	1
443519	N10456	N469	1
443520	N10542	N469	1
443521	N10625	N469	1
443534	N11534	N469	1
443536	N11730	N469	1
443537	N11733	N469	1
443541	N11906	N469	1
443545	N12230	N469	1
443546	N12348	N469	1
443549	N12616	N469	1
443552	N13066	N469	1
443559	N13439	N469	1
443560	N13831	N469	1
443564	N14292	N469	1
443566	N14415	N469	1
443567	N14489	N469	1
443577	N16061	N469	1
443578	N16327	N469	1
443583	N16785	N469	1
443587	N16935	N469	1
443594	N18239	N469	1
443596	N18653	N469	1
443601	N20506	N469	1
443609	N21965	N469	1
443611	N22039	N469	1
443613	N23246	N469	1
443625	N26792	N469	1
443629	N28452	N469	1
443634	N30165	N469	1
443640	N31903	N469	1
443643	N33451	N469	1
443647	N34832	N469	1
443656	N41774	N469	1
443667	N55909	N469	1
443670	N19	N469	1
443671	N35	N469	1
443672	N68	N469	1
443673	N143	N469	1
443674	N209	N469	1
443675	N221	N469	1
443676	N236	N469	1
443678	N306	N469	1
443679	N357	N469	1
443681	N439	N469	1
443682	N464	N469	1
443683	N511	N469	1
443684	N603	N469	1
443685	N702	N469	1
443690	N3115	N469	1
443691	N3148	N469	1
443692	N3326	N469	1
443694	N3649	N469	1
443697	N3884	N469	1
443698	N4163	N469	1
443700	N6345	N469	1
443718	N3731	N469	1
443759	N11578	N469	1
443765	N22917	N469	1
443787	N1383	N469	1
443789	N2139	N469	1
443790	N2288	N469	1
443792	N3333	N469	1
443794	N3754	N469	1
443795	N4127	N469	1
443796	N4133	N469	1
443798	N4960	N469	1
443801	N5599	N469	1
443808	N13331	N469	1
443815	N58558	N469	1
443817	N107	N469	1
443821	N137	N469	1
443822	N290	N469	1
443823	N1392	N469	1
443825	N1596	N469	1
443827	N1783	N469	1
443834	N2148	N469	1
443841	N3216	N469	1
443851	N4537	N469	1
443853	N5502	N469	1
443894	N184	N469	1
443895	N441	N469	1
443896	N512	N469	1
443897	N524	N469	1
443899	N1237	N469	1
443900	N1339	N469	1
443903	N2397	N469	1
443904	N2558	N469	1
443905	N2906	N469	1
443906	N3062	N469	1
443908	N3595	N469	1
443909	N3774	N469	1
443910	N3890	N469	1
443911	N3960	N469	1
443913	N4434	N469	1
443914	N4487	N469	1
443915	N5157	N469	1
443916	N5921	N469	1
443917	N5926	N469	1
443920	N6892	N469	1
443924	N8327	N469	1
443927	N9164	N469	1
443933	N11049	N469	1
443934	N11523	N469	1
443937	N12845	N469	1
443939	N14616	N469	1
443948	N24116	N469	1
443951	N26499	N469	1
443954	N30095	N469	1
443959	N43286	N469	1
443965	N1037	N469	1
443967	N1747	N469	1
443969	N3663	N469	1
443975	N13894	N469	1
443982	N78	N469	1
443994	N4366	N469	1
443997	N5347	N469	1
443998	N5570	N469	1
444012	N6	N469	1
444013	N13	N469	1
444014	N47	N469	1
444015	N60	N469	1
444016	N62	N469	1
444017	N79	N469	1
444019	N96	N469	1
444020	N108	N469	1
444022	N148	N469	1
444023	N193	N469	1
444024	N227	N469	1
444025	N230	N469	1
444026	N245	N469	1
444029	N334	N469	1
444030	N347	N469	1
444031	N362	N469	1
444032	N403	N469	1
444033	N406	N469	1
444034	N421	N469	1
444035	N429	N469	1
444036	N443	N469	1
444037	N451	N469	1
444038	N478	N469	1
444039	N495	N469	1
444040	N532	N469	1
444042	N584	N469	1
444043	N599	N469	1
444044	N649	N469	1
444045	N656	N469	1
444046	N668	N469	1
444047	N676	N469	1
444050	N741	N469	1
444051	N757	N469	1
444052	N800	N469	1
444053	N982	N469	1
444054	N1008	N469	1
444055	N1027	N469	1
444057	N1058	N469	1
444058	N1072	N469	1
444059	N1091	N469	1
444062	N1162	N469	1
444064	N1218	N469	1
444065	N1253	N469	1
444066	N1295	N469	1
444067	N1296	N469	1
444068	N1298	N469	1
444070	N1312	N469	1
444072	N1381	N469	1
444074	N1476	N469	1
444075	N1481	N469	1
444076	N1582	N469	1
444078	N1677	N469	1
444079	N1760	N469	1
444080	N1839	N469	1
444081	N1875	N469	1
444082	N1886	N469	1
444083	N1937	N469	1
444084	N1990	N469	1
444088	N2197	N469	1
444090	N2242	N469	1
444093	N2413	N469	1
444094	N2494	N469	1
444095	N2512	N469	1
444096	N2528	N469	1
444097	N2537	N469	1
444098	N2592	N469	1
444100	N2640	N469	1
444102	N2702	N469	1
444103	N2710	N469	1
444105	N2860	N469	1
444109	N2937	N469	1
444110	N3063	N469	1
444112	N3176	N469	1
444113	N3231	N469	1
444114	N3260	N469	1
444115	N3308	N469	1
444117	N3376	N469	1
444125	N3717	N469	1
444126	N3840	N469	1
444127	N3861	N469	1
444129	N3869	N469	1
444130	N3870	N469	1
444131	N3871	N469	1
444132	N3891	N469	1
444134	N4265	N469	1
444136	N4627	N469	1
444137	N4706	N469	1
444138	N4785	N469	1
444139	N4926	N469	1
444140	N4976	N469	1
444143	N5222	N469	1
444144	N5342	N469	1
444145	N5414	N469	1
444149	N5808	N469	1
444151	N6176	N469	1
444153	N6199	N469	1
444156	N6433	N469	1
444158	N6600	N469	1
444159	N6701	N469	1
444160	N6761	N469	1
444163	N7252	N469	1
444172	N10318	N469	1
444176	N10814	N469	1
444189	N17241	N469	1
444193	N18594	N469	1
444204	N102	N469	1
444208	N415	N469	1
444210	N554	N469	1
444211	N906	N469	1
444212	N1112	N469	1
444214	N1975	N469	1
444219	N7874	N469	1
444236	N257	N469	1
444245	N1214	N469	1
444250	N33	N469	1
444251	N46	N469	1
444252	N121	N469	1
444254	N139	N469	1
444259	N251	N469	1
444260	N255	N469	1
444264	N310	N469	1
444267	N366	N469	1
444270	N426	N469	1
444274	N464	N469	1
444276	N499	N469	1
444283	N542	N469	1
444289	N647	N469	1
444295	N703	N469	1
444298	N781	N469	1
444301	N835	N469	1
444302	N854	N469	1
444307	N894	N469	1
444311	N955	N469	1
444318	N1006	N469	1
444330	N1164	N469	1
444339	N1254	N469	1
444342	N1275	N469	1
444343	N1305	N469	1
444347	N1396	N469	1
444350	N1411	N469	1
444352	N1427	N469	1
444365	N1563	N469	1
444369	N1664	N469	1
444372	N1693	N469	1
444375	N1737	N469	1
444376	N1741	N469	1
444377	N1755	N469	1
444379	N1810	N469	1
444384	N1899	N469	1
444385	N1900	N469	1
444388	N1924	N469	1
444394	N2062	N469	1
444400	N2177	N469	1
444401	N2200	N469	1
444411	N2408	N469	1
444417	N2634	N469	1
444418	N2638	N469	1
444427	N2765	N469	1
444430	N2851	N469	1
444434	N3009	N469	1
444442	N3193	N469	1
444446	N3291	N469	1
444447	N3309	N469	1
444449	N3316	N469	1
444455	N3439	N469	1
444457	N3480	N469	1
444463	N3535	N469	1
444473	N3878	N469	1
444481	N4120	N469	1
444486	N4324	N469	1
444492	N4550	N469	1
444496	N4659	N469	1
444497	N4685	N469	1
444502	N4924	N469	1
444512	N5109	N469	1
444515	N5182	N469	1
444518	N5297	N469	1
444521	N5350	N469	1
444529	N5520	N469	1
444530	N5539	N469	1
444538	N5716	N469	1
444543	N5955	N469	1
444559	N6682	N469	1
444560	N6703	N469	1
444561	N6732	N469	1
444564	N6786	N469	1
444567	N6848	N469	1
444572	N6917	N469	1
444585	N7498	N469	1
444589	N7711	N469	1
444592	N7780	N469	1
444593	N7895	N469	1
444594	N7924	N469	1
444597	N7968	N469	1
444612	N8756	N469	1
444625	N9530	N469	1
444629	N9652	N469	1
444657	N11133	N469	1
444674	N12273	N469	1
444684	N13114	N469	1
444691	N13359	N469	1
444713	N15156	N469	1
444733	N17733	N469	1
444770	N21282	N469	1
444775	N22006	N469	1
444781	N23101	N469	1
444827	N38052	N469	1
444850	N57160	N469	1
444857	N80	N469	1
444862	N280	N469	1
444889	N1156	N469	1
444946	N7418	N469	1
444953	N9958	N469	1
444995	N116565	N469	1
446356	N169	N471	1
446357	N213	N471	1
446358	N242	N471	1
446361	N427	N471	1
446362	N433	N471	1
446364	N533	N471	1
446365	N672	N471	1
446367	N770	N471	1
446369	N1374	N471	1
446370	N1390	N471	1
446375	N2548	N471	1
446376	N2759	N471	1
446377	N2817	N471	1
446389	N7906	N471	1
446395	N10797	N471	1
446418	N22	N471	1
446419	N30	N471	1
446420	N34	N471	1
446421	N35	N471	1
446422	N41	N471	1
446423	N43	N471	1
446424	N49	N471	1
446425	N54	N471	1
446426	N58	N471	1
446427	N59	N471	1
446428	N61	N471	1
446429	N73	N471	1
446430	N75	N471	1
446431	N80	N471	1
446432	N92	N471	1
446433	N98	N471	1
446434	N105	N471	1
446435	N128	N471	1
446436	N136	N471	1
446437	N146	N471	1
446438	N156	N471	1
446439	N166	N471	1
446440	N183	N471	1
446441	N243	N471	1
446442	N256	N471	1
446443	N272	N471	1
446444	N273	N471	1
446445	N274	N471	1
446446	N276	N471	1
446447	N314	N471	1
446448	N323	N471	1
446449	N333	N471	1
446450	N350	N471	1
446451	N359	N471	1
446452	N361	N471	1
446453	N379	N471	1
446454	N385	N471	1
446455	N393	N471	1
446456	N395	N471	1
446457	N423	N471	1
446458	N438	N471	1
446459	N466	N471	1
446460	N469	N471	1
446462	N486	N471	1
446463	N513	N471	1
446464	N519	N471	1
446465	N546	N471	1
446466	N547	N471	1
446468	N575	N471	1
446469	N578	N471	1
446470	N594	N471	1
446471	N609	N471	1
446473	N626	N471	1
446474	N634	N471	1
446475	N636	N471	1
446476	N689	N471	1
446477	N715	N471	1
446478	N727	N471	1
446479	N731	N471	1
446481	N776	N471	1
446482	N785	N471	1
446483	N787	N471	1
446484	N827	N471	1
446485	N899	N471	1
446486	N913	N471	1
446487	N919	N471	1
446488	N990	N471	1
446489	N998	N471	1
446490	N1016	N471	1
446491	N1025	N471	1
446492	N1053	N471	1
446493	N1059	N471	1
446494	N1065	N471	1
446495	N1076	N471	1
446496	N1077	N471	1
446497	N1115	N471	1
446498	N1166	N471	1
446499	N1193	N471	1
446500	N1204	N471	1
446501	N1206	N471	1
446502	N1241	N471	1
446503	N1276	N471	1
446504	N1278	N471	1
446505	N1294	N471	1
446506	N1315	N471	1
446507	N1317	N471	1
446508	N1340	N471	1
446509	N1359	N471	1
446510	N1532	N471	1
446511	N1634	N471	1
446512	N1667	N471	1
446513	N1709	N471	1
446514	N1749	N471	1
446515	N1756	N471	1
446516	N1837	N471	1
446517	N1844	N471	1
446518	N1865	N471	1
446520	N1907	N471	1
446521	N1930	N471	1
446522	N1964	N471	1
446523	N1971	N471	1
446524	N2006	N471	1
446525	N2015	N471	1
446526	N2022	N471	1
446528	N2135	N471	1
446529	N2160	N471	1
446530	N2232	N471	1
446531	N2276	N471	1
446532	N2278	N471	1
446533	N2313	N471	1
446535	N2400	N471	1
446536	N2421	N471	1
446537	N2442	N471	1
446538	N2470	N471	1
446539	N2489	N471	1
446540	N2526	N471	1
446541	N2547	N471	1
446542	N2561	N471	1
446543	N2590	N471	1
446544	N2612	N471	1
446547	N2852	N471	1
446548	N2888	N471	1
446549	N2905	N471	1
446550	N2924	N471	1
446551	N2925	N471	1
446552	N3040	N471	1
446553	N3106	N471	1
446554	N3137	N471	1
446555	N3160	N471	1
446556	N3162	N471	1
446557	N3174	N471	1
446558	N3202	N471	1
446559	N3411	N471	1
446560	N3422	N471	1
446561	N3437	N471	1
446563	N3484	N471	1
446564	N3506	N471	1
446565	N3627	N471	1
446566	N3632	N471	1
446567	N3635	N471	1
446569	N3699	N471	1
446571	N3792	N471	1
446572	N3836	N471	1
446574	N3925	N471	1
446575	N3996	N471	1
446576	N4001	N471	1
446577	N4022	N471	1
446578	N4128	N471	1
446579	N4500	N471	1
446580	N4542	N471	1
446582	N4590	N471	1
446583	N4639	N471	1
446585	N4834	N471	1
446586	N4846	N471	1
446587	N4868	N471	1
446588	N4870	N471	1
446589	N4909	N471	1
446591	N5005	N471	1
446592	N5099	N471	1
446594	N5163	N471	1
446595	N5167	N471	1
446596	N5218	N471	1
446597	N5445	N471	1
446598	N5689	N471	1
446599	N5691	N471	1
446600	N5734	N471	1
446601	N5809	N471	1
446602	N5821	N471	1
446603	N5946	N471	1
446605	N6151	N471	1
446606	N6216	N471	1
446609	N6315	N471	1
446611	N6496	N471	1
446612	N6499	N471	1
446613	N6610	N471	1
446614	N6691	N471	1
446615	N6743	N471	1
446616	N6880	N471	1
446617	N6915	N471	1
446620	N7283	N471	1
446623	N7463	N471	1
446625	N7638	N471	1
446626	N7775	N471	1
446627	N7818	N471	1
446628	N7872	N471	1
446629	N7950	N471	1
446632	N8398	N471	1
446635	N8938	N471	1
446636	N9695	N471	1
446637	N9847	N471	1
446642	N11464	N471	1
446644	N11748	N471	1
446646	N12209	N471	1
446649	N12540	N471	1
446650	N12638	N471	1
446651	N14385	N471	1
446654	N15289	N471	1
446656	N17128	N471	1
446657	N17654	N471	1
446662	N22262	N471	1
446663	N24247	N471	1
446667	N29950	N471	1
446669	N11	N471	1
446670	N32	N471	1
446671	N144	N471	1
446672	N176	N471	1
446673	N206	N471	1
446674	N242	N471	1
446675	N421	N471	1
446677	N879	N471	1
446678	N1363	N471	1
446679	N1408	N471	1
446681	N2554	N471	1
446687	N9118	N471	1
446688	N11686	N471	1
446689	N13431	N471	1
446691	N17395	N471	1
446694	N265	N471	1
446695	N289	N471	1
446696	N339	N471	1
446697	N422	N471	1
446698	N470	N471	1
446699	N475	N471	1
446700	N563	N471	1
446702	N735	N471	1
446703	N822	N471	1
446704	N823	N471	1
446705	N1033	N471	1
446708	N1347	N471	1
446709	N1355	N471	1
446710	N1404	N471	1
446711	N1798	N471	1
446712	N2492	N471	1
446715	N3120	N471	1
446716	N3300	N471	1
446717	N4050	N471	1
446718	N4188	N471	1
446720	N5255	N471	1
446721	N5405	N471	1
446722	N6079	N471	1
446723	N6394	N471	1
446725	N7052	N471	1
446729	N14932	N471	1
446733	N21034	N471	1
446736	N30365	N471	1
446749	N571	N471	1
446752	N55	N471	1
446760	N24	N471	1
446761	N38	N471	1
446762	N64	N471	1
446763	N74	N471	1
446764	N82	N471	1
446765	N122	N471	1
446766	N131	N471	1
446767	N144	N471	1
446768	N153	N471	1
446769	N154	N471	1
446770	N161	N471	1
446771	N165	N471	1
446772	N178	N471	1
446773	N231	N471	1
446774	N237	N471	1
446775	N271	N471	1
446776	N277	N471	1
446777	N279	N471	1
446778	N280	N471	1
446779	N281	N471	1
446780	N291	N471	1
446782	N305	N471	1
446783	N313	N471	1
446784	N351	N471	1
446785	N369	N471	1
446786	N371	N471	1
446787	N424	N471	1
446788	N565	N471	1
446789	N587	N471	1
446790	N595	N471	1
446791	N611	N471	1
446792	N642	N471	1
446793	N660	N471	1
446794	N702	N471	1
446795	N725	N471	1
446796	N801	N471	1
446797	N832	N471	1
446798	N914	N471	1
446799	N925	N471	1
446800	N938	N471	1
446801	N947	N471	1
446802	N961	N471	1
446803	N967	N471	1
446804	N971	N471	1
446805	N1018	N471	1
446806	N1098	N471	1
446807	N1159	N471	1
446808	N1165	N471	1
446809	N1178	N471	1
446810	N1184	N471	1
446812	N1256	N471	1
446813	N1262	N471	1
446814	N1272	N471	1
446815	N1417	N471	1
446816	N1501	N471	1
446817	N1504	N471	1
446818	N1578	N471	1
446819	N1606	N471	1
446820	N1625	N471	1
446821	N1641	N471	1
446822	N1646	N471	1
446823	N1675	N471	1
446824	N2056	N471	1
446825	N2064	N471	1
446826	N2081	N471	1
446827	N2083	N471	1
446828	N2126	N471	1
446829	N2128	N471	1
446831	N2255	N471	1
446832	N2296	N471	1
446833	N2320	N471	1
446834	N2342	N471	1
446835	N2360	N471	1
446836	N2465	N471	1
446837	N2469	N471	1
446839	N2504	N471	1
446840	N2509	N471	1
446841	N2579	N471	1
446843	N2693	N471	1
446844	N2722	N471	1
446845	N2727	N471	1
446846	N2752	N471	1
446847	N2867	N471	1
446848	N2900	N471	1
446849	N2920	N471	1
446850	N3056	N471	1
446852	N3143	N471	1
446853	N3198	N471	1
446854	N3294	N471	1
446855	N3409	N471	1
446857	N3749	N471	1
446859	N3944	N471	1
446860	N3955	N471	1
446861	N3967	N471	1
446862	N3971	N471	1
446863	N4052	N471	1
446864	N4181	N471	1
446866	N4375	N471	1
446867	N4443	N471	1
446868	N4465	N471	1
446869	N4474	N471	1
446870	N4548	N471	1
446871	N4667	N471	1
446872	N4723	N471	1
446873	N4799	N471	1
446875	N4852	N471	1
446877	N4984	N471	1
446878	N5026	N471	1
446880	N5178	N471	1
446884	N5517	N471	1
446885	N5528	N471	1
446886	N5710	N471	1
446887	N5776	N471	1
446889	N6274	N471	1
446890	N6308	N471	1
446892	N6400	N471	1
446893	N6510	N471	1
446894	N6534	N471	1
446895	N6541	N471	1
446896	N6637	N471	1
446897	N6818	N471	1
446898	N6888	N471	1
446900	N7049	N471	1
446902	N7374	N471	1
446903	N7555	N471	1
446906	N8164	N471	1
446907	N8230	N471	1
446908	N8956	N471	1
446911	N9153	N471	1
446912	N9227	N471	1
446913	N9385	N471	1
446914	N9423	N471	1
446918	N11258	N471	1
446919	N11443	N471	1
446920	N12113	N471	1
446921	N12728	N471	1
446925	N15513	N471	1
446927	N15815	N471	1
446932	N16176	N471	1
446934	N17038	N471	1
446935	N17201	N471	1
446936	N17280	N471	1
446937	N18625	N471	1
446939	N19470	N471	1
446940	N24188	N471	1
446944	N50349	N471	1
446946	N106	N471	1
446949	N215	N471	1
446950	N260	N471	1
446951	N721	N471	1
446953	N1892	N471	1
446954	N2048	N471	1
446955	N2907	N471	1
446960	N30118	N471	1
446965	N4	N471	1
446966	N53	N471	1
446967	N71	N471	1
446968	N135	N471	1
446969	N142	N471	1
446970	N152	N471	1
446971	N172	N471	1
446972	N175	N471	1
446973	N177	N471	1
446974	N202	N471	1
446975	N217	N471	1
446976	N226	N471	1
446977	N232	N471	1
446978	N248	N471	1
446980	N275	N471	1
446981	N286	N471	1
446982	N292	N471	1
446983	N336	N471	1
446984	N344	N471	1
446985	N353	N471	1
446986	N384	N471	1
446987	N388	N471	1
446988	N392	N471	1
446989	N419	N471	1
446990	N432	N471	1
446991	N448	N471	1
446992	N454	N471	1
446993	N461	N471	1
446994	N463	N471	1
446995	N517	N471	1
446996	N541	N471	1
446997	N592	N471	1
446998	N603	N471	1
446999	N604	N471	1
447000	N605	N471	1
447001	N625	N471	1
447003	N651	N471	1
447004	N664	N471	1
447005	N667	N471	1
447006	N681	N471	1
447007	N682	N471	1
447008	N713	N471	1
447009	N738	N471	1
447010	N792	N471	1
447012	N817	N471	1
447013	N836	N471	1
447014	N837	N471	1
447015	N838	N471	1
447016	N840	N471	1
447017	N871	N471	1
447018	N889	N471	1
447019	N920	N471	1
447020	N937	N471	1
447021	N952	N471	1
447022	N962	N471	1
447023	N972	N471	1
447024	N985	N471	1
447025	N1000	N471	1
447026	N1002	N471	1
447027	N1023	N471	1
447028	N1035	N471	1
447029	N1055	N471	1
447030	N1075	N471	1
447031	N1132	N471	1
447032	N1187	N471	1
447033	N1215	N471	1
447034	N1222	N471	1
447035	N1223	N471	1
447036	N1227	N471	1
447038	N1250	N471	1
447039	N1263	N471	1
447040	N1271	N471	1
447041	N1289	N471	1
447042	N1299	N471	1
447043	N1329	N471	1
447044	N1343	N471	1
447045	N1362	N471	1
447046	N1364	N471	1
447047	N1367	N471	1
447048	N1368	N471	1
447049	N1410	N471	1
447050	N1413	N471	1
447051	N1440	N471	1
447052	N1460	N471	1
447053	N1502	N471	1
447054	N1558	N471	1
447055	N1566	N471	1
447056	N1572	N471	1
447057	N1655	N471	1
447058	N1687	N471	1
447059	N1696	N471	1
447061	N1712	N471	1
447062	N1744	N471	1
447063	N1869	N471	1
447064	N1889	N471	1
447065	N1891	N471	1
447066	N1978	N471	1
447067	N1998	N471	1
447068	N2044	N471	1
447069	N2101	N471	1
447070	N2104	N471	1
447071	N2136	N471	1
447072	N2151	N471	1
447073	N2162	N471	1
447074	N2168	N471	1
447075	N2189	N471	1
447076	N2191	N471	1
447077	N2202	N471	1
447078	N2209	N471	1
447079	N2243	N471	1
447080	N2245	N471	1
447081	N2249	N471	1
447082	N2267	N471	1
447083	N2351	N471	1
447084	N2379	N471	1
447085	N2456	N471	1
447086	N2497	N471	1
447087	N2566	N471	1
447088	N2574	N471	1
447089	N2680	N471	1
447090	N2697	N471	1
447091	N2699	N471	1
447092	N2726	N471	1
447093	N2758	N471	1
447094	N2771	N471	1
447095	N2772	N471	1
447096	N2784	N471	1
447097	N2811	N471	1
447098	N2889	N471	1
447099	N2890	N471	1
447100	N2901	N471	1
447101	N2915	N471	1
447102	N2921	N471	1
447103	N2931	N471	1
447104	N2942	N471	1
447105	N2988	N471	1
447107	N3029	N471	1
447108	N3082	N471	1
447109	N3151	N471	1
447110	N3179	N471	1
447112	N3283	N471	1
447113	N3303	N471	1
447114	N3358	N471	1
447115	N3412	N471	1
447116	N3471	N471	1
447117	N3553	N471	1
447118	N3558	N471	1
447119	N3605	N471	1
447120	N3608	N471	1
447121	N3619	N471	1
447122	N3642	N471	1
447123	N3701	N471	1
447124	N3724	N471	1
447125	N3809	N471	1
447126	N3831	N471	1
447127	N3864	N471	1
447128	N3963	N471	1
447129	N3983	N471	1
447130	N4005	N471	1
447132	N4068	N471	1
447134	N4208	N471	1
447135	N4220	N471	1
447136	N4246	N471	1
447137	N4248	N471	1
447138	N4331	N471	1
447139	N4340	N471	1
447141	N4493	N471	1
447142	N4541	N471	1
447143	N4565	N471	1
447144	N4584	N471	1
447145	N4647	N471	1
447146	N4680	N471	1
447147	N4688	N471	1
447149	N4990	N471	1
447150	N5003	N471	1
447151	N5046	N471	1
447152	N5112	N471	1
447153	N5187	N471	1
447154	N5198	N471	1
447155	N5287	N471	1
447156	N5307	N471	1
447157	N5310	N471	1
447158	N5316	N471	1
447159	N5391	N471	1
447160	N5400	N471	1
447161	N5498	N471	1
447162	N5598	N471	1
447163	N5612	N471	1
447164	N5927	N471	1
447165	N5936	N471	1
447168	N6081	N471	1
447169	N6249	N471	1
447170	N6437	N471	1
447171	N6459	N471	1
447172	N6481	N471	1
447174	N6721	N471	1
447175	N6759	N471	1
447176	N6764	N471	1
447178	N7169	N471	1
447179	N7251	N471	1
447180	N7314	N471	1
447181	N7324	N471	1
447182	N7347	N471	1
447183	N7396	N471	1
447185	N7590	N471	1
447186	N7616	N471	1
447187	N7643	N471	1
447188	N7893	N471	1
447189	N7929	N471	1
447190	N8042	N471	1
447191	N8197	N471	1
447192	N8263	N471	1
447194	N8268	N471	1
447195	N8345	N471	1
447196	N8431	N471	1
447198	N8915	N471	1
447199	N8916	N471	1
447202	N9137	N471	1
447203	N9197	N471	1
447207	N10136	N471	1
447208	N10137	N471	1
447209	N10289	N471	1
447211	N10383	N471	1
447214	N11158	N471	1
447215	N11399	N471	1
447216	N11592	N471	1
447217	N11675	N471	1
447218	N12020	N471	1
447219	N12087	N471	1
447221	N12157	N471	1
447222	N12222	N471	1
447223	N12447	N471	1
447224	N12848	N471	1
447226	N13175	N471	1
447227	N13810	N471	1
447228	N13960	N471	1
447229	N14414	N471	1
447232	N14904	N471	1
447233	N15529	N471	1
447234	N15618	N471	1
447236	N16079	N471	1
447237	N16098	N471	1
447240	N17205	N471	1
447241	N17477	N471	1
447242	N17708	N471	1
447243	N18334	N471	1
447244	N18410	N471	1
447246	N18533	N471	1
447247	N19229	N471	1
447248	N19641	N471	1
447250	N20172	N471	1
447251	N20839	N471	1
447253	N21258	N471	1
447254	N21621	N471	1
447255	N22207	N471	1
447256	N23034	N471	1
447257	N23474	N471	1
447258	N23643	N471	1
447259	N24093	N471	1
447260	N24157	N471	1
447261	N24413	N471	1
447263	N26852	N471	1
447265	N30868	N471	1
447266	N32630	N471	1
447267	N34187	N471	1
447268	N41136	N471	1
447269	N42978	N471	1
447270	N50054	N471	1
447271	N51133	N471	1
447273	N29	N471	1
447274	N170	N471	1
447276	N190	N471	1
447277	N223	N471	1
447278	N294	N471	1
447279	N296	N471	1
447280	N389	N471	1
447281	N443	N471	1
447282	N600	N471	1
447283	N601	N471	1
447284	N784	N471	1
447285	N981	N471	1
447286	N1036	N471	1
447287	N1058	N471	1
447288	N1121	N471	1
447290	N1171	N471	1
447291	N1243	N471	1
447292	N1301	N471	1
447294	N2027	N471	1
447295	N3427	N471	1
447296	N2175	N471	1
447299	N2629	N471	1
447300	N2919	N471	1
447301	N3176	N471	1
447303	N3585	N471	1
447305	N4612	N471	1
447306	N4636	N471	1
447307	N5793	N471	1
447311	N26445	N471	1
447314	N24721	N471	1
447315	N29529	N471	1
447324	N4103	N471	1
447333	N91	N471	1
447336	N261	N471	1
447338	N3	N471	1
447339	N5	N471	1
447340	N23	N471	1
447341	N25	N471	1
447342	N26	N471	1
447343	N31	N471	1
447344	N48	N471	1
447345	N52	N471	1
447346	N68	N471	1
447347	N81	N471	1
447348	N111	N471	1
447350	N150	N471	1
447351	N190	N471	1
447352	N207	N471	1
447353	N209	N471	1
447354	N211	N471	1
447355	N216	N471	1
447356	N222	N471	1
447357	N225	N471	1
447358	N235	N471	1
447360	N267	N471	1
447361	N285	N471	1
447362	N287	N471	1
447363	N302	N471	1
447365	N346	N471	1
447367	N356	N471	1
447370	N397	N471	1
447372	N412	N471	1
447373	N414	N471	1
447374	N415	N471	1
447375	N430	N471	1
447376	N431	N471	1
447377	N439	N471	1
447378	N442	N471	1
447379	N447	N471	1
447380	N449	N471	1
447382	N490	N471	1
447383	N491	N471	1
447384	N496	N471	1
447385	N500	N471	1
447386	N518	N471	1
447388	N534	N471	1
447389	N544	N471	1
447390	N553	N471	1
447391	N560	N471	1
447392	N561	N471	1
447393	N569	N471	1
447394	N572	N471	1
447395	N577	N471	1
447396	N582	N471	1
447397	N589	N471	1
447398	N590	N471	1
447399	N597	N471	1
447401	N628	N471	1
447402	N635	N471	1
447403	N637	N471	1
447404	N652	N471	1
447405	N677	N471	1
447406	N683	N471	1
447407	N687	N471	1
447409	N697	N471	1
447410	N706	N471	1
447411	N709	N471	1
447412	N710	N471	1
447414	N722	N471	1
447415	N733	N471	1
447416	N749	N471	1
447417	N771	N471	1
447418	N774	N471	1
447419	N777	N471	1
447420	N778	N471	1
447421	N813	N471	1
447422	N825	N471	1
447423	N843	N471	1
447424	N853	N471	1
447425	N861	N471	1
447426	N864	N471	1
447427	N865	N471	1
447428	N868	N471	1
447430	N890	N471	1
447431	N893	N471	1
447432	N909	N471	1
447433	N921	N471	1
447435	N928	N471	1
447436	N946	N471	1
447437	N953	N471	1
447438	N1010	N471	1
447439	N1014	N471	1
447440	N1021	N471	1
447441	N1029	N471	1
447442	N1038	N471	1
447443	N1070	N471	1
447444	N1085	N471	1
447446	N1108	N471	1
447447	N1110	N471	1
447450	N1157	N471	1
447451	N1188	N471	1
447454	N1255	N471	1
447455	N1260	N471	1
447456	N1267	N471	1
447457	N1268	N471	1
447458	N1274	N471	1
447459	N1291	N471	1
447461	N1370	N471	1
447462	N1373	N471	1
447463	N1391	N471	1
447464	N1399	N471	1
447466	N1439	N471	1
447467	N1444	N471	1
447469	N1461	N471	1
447470	N1477	N471	1
447471	N1494	N471	1
447472	N1514	N471	1
447473	N1545	N471	1
447474	N1547	N471	1
447475	N1550	N471	1
447477	N1559	N471	1
447479	N1570	N471	1
447480	N1610	N471	1
447482	N1631	N471	1
447483	N1657	N471	1
447485	N1674	N471	1
447486	N1678	N471	1
447487	N1691	N471	1
447488	N1701	N471	1
447489	N1714	N471	1
447490	N1718	N471	1
447491	N1770	N471	1
447492	N1772	N471	1
447493	N1774	N471	1
447494	N1786	N471	1
447495	N1793	N471	1
447496	N1815	N471	1
447497	N1818	N471	1
447499	N1864	N471	1
447500	N1870	N471	1
447501	N1890	N471	1
447502	N1932	N471	1
447503	N1942	N471	1
447504	N1943	N471	1
447505	N1986	N471	1
447506	N1991	N471	1
447507	N2004	N471	1
447510	N2036	N471	1
447511	N2043	N471	1
447512	N2080	N471	1
447513	N2084	N471	1
447514	N2089	N471	1
447516	N2145	N471	1
447517	N2163	N471	1
447518	N2173	N471	1
447519	N2190	N471	1
447520	N2193	N471	1
447522	N2227	N471	1
447523	N2252	N471	1
447524	N2299	N471	1
447525	N2302	N471	1
447526	N2311	N471	1
447527	N2363	N471	1
447528	N2369	N471	1
447529	N2387	N471	1
447530	N2424	N471	1
447531	N2433	N471	1
447534	N2521	N471	1
447535	N2527	N471	1
447536	N2531	N471	1
447538	N2545	N471	1
447539	N2554	N471	1
447540	N2564	N471	1
447541	N2567	N471	1
447542	N2572	N471	1
447543	N2578	N471	1
447548	N2630	N471	1
447549	N2631	N471	1
447550	N2632	N471	1
447552	N2723	N471	1
447553	N2824	N471	1
447554	N2859	N471	1
447555	N2873	N471	1
447556	N2876	N471	1
447557	N2878	N471	1
447558	N2883	N471	1
447559	N2902	N471	1
447560	N2907	N471	1
447561	N2987	N471	1
447562	N2992	N471	1
447563	N3049	N471	1
447564	N3065	N471	1
447565	N3071	N471	1
447566	N3136	N471	1
447569	N3177	N471	1
447570	N3207	N471	1
447571	N3281	N471	1
447572	N3289	N471	1
447574	N3334	N471	1
447575	N3361	N471	1
447577	N3455	N471	1
447578	N3470	N471	1
447579	N3500	N471	1
447581	N3531	N471	1
447583	N3550	N471	1
447584	N3612	N471	1
447585	N3616	N471	1
447587	N3641	N471	1
447588	N3671	N471	1
447589	N3681	N471	1
447591	N3703	N471	1
447592	N3757	N471	1
447593	N3768	N471	1
447594	N3811	N471	1
447595	N3832	N471	1
447596	N3842	N471	1
447597	N3851	N471	1
447599	N3860	N471	1
447600	N3881	N471	1
447601	N3910	N471	1
447602	N3913	N471	1
447603	N3929	N471	1
447604	N3994	N471	1
447606	N4031	N471	1
447607	N4049	N471	1
447610	N4099	N471	1
447611	N4144	N471	1
447612	N4150	N471	1
447614	N4209	N471	1
447615	N4227	N471	1
447618	N4250	N471	1
447619	N4285	N471	1
447620	N4335	N471	1
447621	N4354	N471	1
447626	N4602	N471	1
447628	N4650	N471	1
447629	N4673	N471	1
447630	N4794	N471	1
447631	N4849	N471	1
447633	N4871	N471	1
447636	N4937	N471	1
447637	N4967	N471	1
447639	N5038	N471	1
447640	N5097	N471	1
447642	N5120	N471	1
447645	N5155	N471	1
447648	N5260	N471	1
447649	N5270	N471	1
447651	N5318	N471	1
447652	N5369	N471	1
447654	N5423	N471	1
447656	N5451	N471	1
447657	N5553	N471	1
447659	N5587	N471	1
447661	N5614	N471	1
447663	N5708	N471	1
447666	N5931	N471	1
447668	N6033	N471	1
447670	N6139	N471	1
447671	N6158	N471	1
447674	N6294	N471	1
447676	N6354	N471	1
447677	N6373	N471	1
447678	N6544	N471	1
447679	N6560	N471	1
447680	N6580	N471	1
447681	N6629	N471	1
447682	N6654	N471	1
447684	N6747	N471	1
447685	N6773	N471	1
447687	N6787	N471	1
447690	N6852	N471	1
447693	N6906	N471	1
447694	N7015	N471	1
447695	N7066	N471	1
447698	N7198	N471	1
447700	N7282	N471	1
447701	N7334	N471	1
447704	N7402	N471	1
447708	N7654	N471	1
447709	N7681	N471	1
447710	N7743	N471	1
447715	N7923	N471	1
447716	N7958	N471	1
447717	N8004	N471	1
447720	N8097	N471	1
447721	N8100	N471	1
447722	N8171	N471	1
447723	N8199	N471	1
447724	N8220	N471	1
447725	N8223	N471	1
447730	N8603	N471	1
447731	N8666	N471	1
447734	N8766	N471	1
447736	N8840	N471	1
447739	N8930	N471	1
447740	N8942	N471	1
447742	N9020	N471	1
447743	N9127	N471	1
447746	N9251	N471	1
447750	N9491	N471	1
447751	N9589	N471	1
447753	N9634	N471	1
447762	N9958	N471	1
447763	N10065	N471	1
447764	N10078	N471	1
447765	N10100	N471	1
447766	N10168	N471	1
447768	N10329	N471	1
447769	N10333	N471	1
447770	N10456	N471	1
447771	N10542	N471	1
447772	N10625	N471	1
447785	N11534	N471	1
447787	N11730	N471	1
447788	N11733	N471	1
447789	N11758	N471	1
447792	N11906	N471	1
447796	N12230	N471	1
447797	N12348	N471	1
447800	N12616	N471	1
447803	N13066	N471	1
447810	N13439	N471	1
447811	N13831	N471	1
447815	N14292	N471	1
447817	N14415	N471	1
447818	N14489	N471	1
447828	N16061	N471	1
447829	N16327	N471	1
447830	N16416	N471	1
447834	N16785	N471	1
447836	N16851	N471	1
447838	N16935	N471	1
447845	N18239	N471	1
447847	N18653	N471	1
447852	N20506	N471	1
447860	N21965	N471	1
447862	N22039	N471	1
447864	N23246	N471	1
447867	N24245	N471	1
447873	N26312	N471	1
447876	N26792	N471	1
447880	N28452	N471	1
447885	N30165	N471	1
447891	N31903	N471	1
447894	N33451	N471	1
447898	N34832	N471	1
447907	N41774	N471	1
447918	N55909	N471	1
447921	N19	N471	1
447922	N35	N471	1
447923	N68	N471	1
447924	N143	N471	1
447925	N209	N471	1
447926	N221	N471	1
447927	N236	N471	1
447929	N306	N471	1
447930	N357	N471	1
447932	N439	N471	1
447933	N464	N471	1
447934	N511	N471	1
447935	N603	N471	1
447936	N702	N471	1
447937	N752	N471	1
447941	N3115	N471	1
447942	N3148	N471	1
447943	N3326	N471	1
447945	N3649	N471	1
447948	N3884	N471	1
447949	N4163	N471	1
447951	N6345	N471	1
447969	N3731	N471	1
448010	N11578	N471	1
448016	N22917	N471	1
448038	N1383	N471	1
448040	N2139	N471	1
448041	N2288	N471	1
448043	N3333	N471	1
448045	N3754	N471	1
448046	N4127	N471	1
448047	N4133	N471	1
448049	N4960	N471	1
448050	N5306	N471	1
448052	N5599	N471	1
448059	N13331	N471	1
448060	N21068	N471	1
448066	N58558	N471	1
448068	N107	N471	1
448072	N137	N471	1
448073	N290	N471	1
448074	N1392	N471	1
448076	N1596	N471	1
448078	N1783	N471	1
448079	N1896	N471	1
448085	N2148	N471	1
448092	N3216	N471	1
448098	N4161	N471	1
448102	N4537	N471	1
448104	N5502	N471	1
448108	N6879	N471	1
448145	N184	N471	1
448146	N441	N471	1
448147	N512	N471	1
448148	N524	N471	1
448150	N1237	N471	1
448151	N1339	N471	1
448154	N2397	N471	1
448155	N2558	N471	1
448156	N2906	N471	1
448157	N3062	N471	1
448159	N3595	N471	1
448160	N3774	N471	1
448161	N3890	N471	1
448162	N3960	N471	1
448164	N4434	N471	1
448165	N4487	N471	1
448166	N5157	N471	1
448167	N5921	N471	1
448168	N5926	N471	1
448171	N6892	N471	1
448175	N8327	N471	1
448178	N9164	N471	1
448182	N10446	N471	1
448184	N11049	N471	1
448185	N11523	N471	1
448188	N12845	N471	1
448190	N14616	N471	1
448199	N24116	N471	1
448202	N26499	N471	1
448205	N30095	N471	1
448210	N43286	N471	1
448215	N244	N471	1
448216	N1037	N471	1
448218	N1747	N471	1
448220	N3663	N471	1
448223	N10067	N471	1
448226	N13894	N471	1
448231	N36	N471	1
448233	N78	N471	1
448243	N3190	N471	1
448245	N4366	N471	1
448248	N5347	N471	1
448249	N5570	N471	1
448262	N2	N471	1
448263	N6	N471	1
448264	N13	N471	1
448265	N47	N471	1
448266	N60	N471	1
448267	N62	N471	1
448268	N79	N471	1
448269	N84	N471	1
448270	N96	N471	1
448271	N108	N471	1
448273	N148	N471	1
448274	N193	N471	1
448275	N227	N471	1
448276	N230	N471	1
448277	N245	N471	1
448279	N331	N471	1
448280	N334	N471	1
448281	N347	N471	1
448282	N362	N471	1
448283	N403	N471	1
448284	N406	N471	1
448285	N421	N471	1
448286	N429	N471	1
448287	N443	N471	1
448288	N451	N471	1
448289	N478	N471	1
448290	N495	N471	1
448291	N532	N471	1
448292	N556	N471	1
448293	N584	N471	1
448294	N599	N471	1
448295	N649	N471	1
448296	N656	N471	1
448297	N668	N471	1
448298	N676	N471	1
448300	N728	N471	1
448301	N741	N471	1
448302	N757	N471	1
448303	N800	N471	1
448304	N982	N471	1
448305	N1008	N471	1
448306	N1027	N471	1
448308	N1058	N471	1
448309	N1072	N471	1
448310	N1091	N471	1
448311	N1151	N471	1
448313	N1162	N471	1
448315	N1218	N471	1
448316	N1253	N471	1
448317	N1295	N471	1
448318	N1296	N471	1
448319	N1298	N471	1
448320	N1301	N471	1
448321	N1312	N471	1
448323	N1381	N471	1
448325	N1476	N471	1
448326	N1481	N471	1
448327	N1582	N471	1
448329	N1677	N471	1
448330	N1760	N471	1
448331	N1839	N471	1
448332	N1875	N471	1
448333	N1886	N471	1
448334	N1937	N471	1
448335	N1990	N471	1
448339	N2197	N471	1
448341	N2242	N471	1
448342	N2357	N471	1
448344	N2413	N471	1
448345	N2494	N471	1
448346	N2512	N471	1
448347	N2528	N471	1
448348	N2537	N471	1
448349	N2592	N471	1
448351	N2640	N471	1
448353	N2702	N471	1
448354	N2710	N471	1
448356	N2860	N471	1
448360	N2937	N471	1
448361	N3063	N471	1
448363	N3176	N471	1
448364	N3231	N471	1
448365	N3260	N471	1
448366	N3308	N471	1
448368	N3376	N471	1
448372	N3651	N471	1
448374	N3669	N471	1
448376	N3717	N471	1
448377	N3840	N471	1
448378	N3861	N471	1
448380	N3869	N471	1
448381	N3870	N471	1
448382	N3871	N471	1
448383	N3891	N471	1
448385	N4265	N471	1
448387	N4627	N471	1
448388	N4706	N471	1
448389	N4785	N471	1
448390	N4926	N471	1
448391	N4976	N471	1
448392	N5076	N471	1
448393	N5195	N471	1
448394	N5222	N471	1
448395	N5342	N471	1
448396	N5414	N471	1
448400	N5808	N471	1
448401	N6058	N471	1
448402	N6176	N471	1
448403	N6182	N471	1
448404	N6199	N471	1
448407	N6433	N471	1
448409	N6600	N471	1
448410	N6701	N471	1
448411	N6761	N471	1
448414	N7252	N471	1
448420	N9006	N471	1
448423	N10318	N471	1
448425	N10454	N471	1
448427	N10814	N471	1
448429	N10970	N471	1
448440	N17241	N471	1
448441	N17436	N471	1
448444	N18594	N471	1
448455	N102	N471	1
448458	N279	N471	1
448459	N415	N471	1
448461	N554	N471	1
448462	N906	N471	1
448463	N1112	N471	1
448464	N1852	N471	1
448465	N1975	N471	1
448470	N7874	N471	1
448480	N23823	N471	1
448485	N14	N471	1
448486	N37	N471	1
448487	N257	N471	1
448488	N324	N471	1
448496	N1214	N471	1
448498	N9	N471	1
448501	N33	N471	1
448502	N46	N471	1
448503	N121	N471	1
448505	N139	N471	1
448507	N180	N471	1
448509	N246	N471	1
448510	N251	N471	1
448511	N255	N471	1
448515	N310	N471	1
448517	N338	N471	1
448518	N366	N471	1
448521	N426	N471	1
448522	N444	N471	1
448525	N464	N471	1
448526	N497	N471	1
448527	N499	N471	1
448528	N504	N471	1
448532	N528	N471	1
448534	N542	N471	1
448540	N647	N471	1
448541	N648	N471	1
448542	N658	N471	1
448543	N670	N471	1
448546	N703	N471	1
448549	N781	N471	1
448552	N835	N471	1
448553	N854	N471	1
448558	N894	N471	1
448562	N955	N471	1
448569	N1006	N471	1
448571	N1031	N471	1
448581	N1164	N471	1
448586	N1225	N471	1
448588	N1236	N471	1
448590	N1254	N471	1
448593	N1275	N471	1
448594	N1305	N471	1
448598	N1396	N471	1
448601	N1411	N471	1
448603	N1427	N471	1
448616	N1563	N471	1
448618	N1617	N471	1
448620	N1664	N471	1
448623	N1693	N471	1
448625	N1722	N471	1
448626	N1737	N471	1
448627	N1741	N471	1
448628	N1755	N471	1
448630	N1810	N471	1
448635	N1899	N471	1
448636	N1900	N471	1
448638	N1920	N471	1
448639	N1924	N471	1
448642	N1980	N471	1
448645	N2062	N471	1
448651	N2177	N471	1
448652	N2200	N471	1
448654	N2238	N471	1
448662	N2408	N471	1
448668	N2634	N471	1
448669	N2638	N471	1
448678	N2765	N471	1
448681	N2851	N471	1
448685	N3009	N471	1
448689	N3119	N471	1
448693	N3193	N471	1
448697	N3291	N471	1
448698	N3309	N471	1
448700	N3316	N471	1
448706	N3439	N471	1
448708	N3480	N471	1
448714	N3535	N471	1
448724	N3878	N471	1
448727	N3979	N471	1
448732	N4120	N471	1
448737	N4324	N471	1
448742	N4539	N471	1
448743	N4550	N471	1
448747	N4659	N471	1
448748	N4685	N471	1
448753	N4924	N471	1
448763	N5109	N471	1
448764	N5136	N471	1
448766	N5182	N471	1
448769	N5297	N471	1
448772	N5350	N471	1
448774	N5390	N471	1
448777	N5473	N471	1
448780	N5520	N471	1
448781	N5539	N471	1
448789	N5716	N471	1
448790	N5765	N471	1
448794	N5955	N471	1
448810	N6682	N471	1
448811	N6703	N471	1
448812	N6732	N471	1
448815	N6786	N471	1
448816	N6826	N471	1
448818	N6848	N471	1
448823	N6917	N471	1
448836	N7498	N471	1
448840	N7711	N471	1
448843	N7780	N471	1
448844	N7895	N471	1
448845	N7924	N471	1
448848	N7968	N471	1
448861	N8638	N471	1
448863	N8756	N471	1
448876	N9530	N471	1
448880	N9652	N471	1
448901	N10782	N471	1
448905	N11037	N471	1
448907	N11078	N471	1
448908	N11133	N471	1
448914	N11271	N471	1
448925	N12273	N471	1
448935	N13114	N471	1
448942	N13359	N471	1
448964	N15156	N471	1
448984	N17733	N471	1
448991	N18761	N471	1
448994	N18895	N471	1
449021	N21282	N471	1
449026	N22006	N471	1
449032	N23101	N471	1
449049	N24901	N471	1
449078	N38052	N471	1
449093	N51367	N471	1
449099	N53534	N471	1
449101	N57160	N471	1
449107	N37	N471	1
449108	N80	N471	1
449109	N116	N471	1
449113	N280	N471	1
449116	N292	N471	1
449140	N1156	N471	1
449193	N6876	N471	1
449197	N7418	N471	1
449204	N9958	N471	1
449225	N26471	N471	1
449246	N116565	N471	1
449251	N1063	N471	1
449254	N2928	N471	1
449257	N3714	N471	1
449263	N6836	N471	1
449297	N12239	N471	1
449312	N239	N471	1
449319	N3706	N471	1
449324	N5964	N471	1
449363	N1781	N471	1
449405	N7	N471	1
449407	N27	N471	1
449409	N42	N471	1
449410	N51	N471	1
449413	N83	N471	1
449417	N133	N471	1
449418	N134	N471	1
449420	N163	N471	1
449421	N174	N471	1
449423	N189	N471	1
449424	N196	N471	1
449426	N205	N471	1
449427	N250	N471	1
449430	N269	N471	1
449431	N278	N471	1
449432	N282	N471	1
449433	N293	N471	1
449437	N340	N471	1
449440	N367	N471	1
449441	N368	N471	1
449442	N370	N471	1
449447	N460	N471	1
449451	N487	N471	1
449453	N525	N471	1
449454	N557	N471	1
449456	N588	N471	1
449457	N593	N471	1
449459	N610	N471	1
449462	N711	N471	1
449463	N718	N471	1
449468	N769	N471	1
449469	N788	N471	1
449471	N846	N471	1
449472	N900	N471	1
449473	N902	N471	1
449475	N926	N471	1
449478	N1034	N471	1
449483	N1156	N471	1
449485	N1190	N471	1
449486	N1195	N471	1
449487	N1203	N471	1
449492	N1328	N471	1
449493	N1336	N471	1
449494	N1350	N471	1
449496	N1385	N471	1
449502	N1446	N471	1
449505	N1517	N471	1
449507	N1567	N471	1
449510	N1668	N471	1
449513	N1727	N471	1
449517	N1814	N471	1
449520	N1842	N471	1
449524	N1959	N471	1
449525	N1972	N471	1
449526	N2054	N471	1
449534	N2246	N471	1
449536	N2251	N471	1
449539	N2301	N471	1
449541	N2324	N471	1
449542	N2356	N471	1
449543	N2383	N471	1
449551	N2514	N471	1
449554	N2563	N471	1
449556	N2626	N471	1
449557	N2651	N471	1
449558	N2668	N471	1
449560	N2695	N471	1
449562	N2763	N471	1
449564	N2786	N471	1
449565	N2895	N471	1
449572	N3000	N471	1
449573	N3013	N471	1
449576	N3052	N471	1
449577	N3080	N471	1
449580	N3113	N471	1
449583	N3277	N471	1
449588	N3380	N471	1
449589	N3393	N471	1
449591	N3424	N471	1
449592	N3431	N471	1
449599	N3766	N471	1
449600	N3773	N471	1
449601	N3780	N471	1
449605	N3900	N471	1
449606	N3921	N471	1
449611	N4073	N471	1
449614	N4107	N471	1
449617	N4162	N471	1
449618	N4282	N471	1
449620	N4329	N471	1
449621	N4379	N471	1
449625	N4420	N471	1
449627	N4506	N471	1
449628	N4508	N471	1
449629	N4531	N471	1
449630	N4577	N471	1
449640	N5172	N471	1
449643	N5258	N471	1
449649	N5650	N471	1
449651	N5757	N471	1
449656	N5908	N471	1
449664	N6095	N471	1
449667	N6171	N471	1
449676	N6385	N471	1
449680	N6657	N471	1
449688	N6959	N471	1
449692	N7089	N471	1
449693	N7103	N471	1
449695	N7145	N471	1
449700	N7268	N471	1
449718	N8387	N471	1
449722	N8614	N471	1
449730	N8898	N471	1
449733	N9311	N471	1
449735	N9464	N471	1
449738	N9739	N471	1
449739	N9746	N471	1
449759	N11008	N471	1
449762	N11074	N471	1
449787	N13546	N471	1
449811	N15536	N471	1
449813	N16139	N471	1
449871	N27590	N471	1
449877	N30428	N471	1
449893	N44914	N471	1
449909	N159	N471	1
449914	N440	N471	1
449915	N607	N471	1
449916	N687	N471	1
449917	N751	N471	1
449921	N1616	N471	1
449926	N2332	N471	1
449929	N2870	N471	1
449930	N2997	N471	1
449933	N3748	N471	1
449934	N4275	N471	1
449935	N5552	N471	1
449936	N5666	N471	1
449940	N9576	N471	1
449941	N11512	N471	1
449945	N18224	N471	1
449946	N15202	N471	1
449952	N30043	N471	1
449956	N61560	N471	1
449957	N39909	N471	1
449999	N8	N471	1
450000	N70	N471	1
450002	N113	N471	1
450008	N579	N471	1
450019	N1585	N471	1
450021	N1682	N471	1
450025	N1821	N471	1
450026	N2019	N471	1
450030	N2582	N471	1
450034	N3195	N471	1
450043	N3686	N471	1
450049	N3995	N471	1
450050	N4038	N471	1
450053	N4469	N471	1
450069	N6748	N471	1
450106	N18541	N471	1
450113	N25442	N471	1
450124	N52	N471	1
450125	N73	N471	1
450126	N195	N471	1
450134	N803	N471	1
450136	N1226	N471	1
450137	N1286	N471	1
450142	N1906	N471	1
450144	N2225	N471	1
450149	N3450	N471	1
450150	N3555	N471	1
450154	N4775	N471	1
450158	N5453	N471	1
450164	N8095	N471	1
450167	N9338	N471	1
450172	N10333	N471	1
450174	N11628	N471	1
450178	N12429	N471	1
450186	N19010	N471	1
450194	N39030	N471	1
450607	N169	N486	1
450608	N213	N486	1
450609	N242	N486	1
450612	N427	N486	1
450613	N433	N486	1
450615	N533	N486	1
450616	N672	N486	1
450618	N770	N486	1
450620	N1374	N486	1
450621	N1390	N486	1
450626	N2548	N486	1
450627	N2759	N486	1
450640	N7906	N486	1
450670	N30	N486	1
450671	N34	N486	1
450672	N35	N486	1
450673	N41	N486	1
450674	N43	N486	1
450675	N49	N486	1
450676	N54	N486	1
450677	N58	N486	1
450678	N59	N486	1
450679	N61	N486	1
450680	N73	N486	1
450681	N75	N486	1
450682	N80	N486	1
450683	N92	N486	1
450684	N98	N486	1
450685	N105	N486	1
450686	N128	N486	1
450687	N136	N486	1
450688	N146	N486	1
450689	N156	N486	1
450690	N166	N486	1
450691	N183	N486	1
450692	N243	N486	1
450693	N256	N486	1
450694	N272	N486	1
450695	N273	N486	1
450696	N274	N486	1
450697	N276	N486	1
450698	N314	N486	1
450699	N323	N486	1
450700	N333	N486	1
450701	N350	N486	1
450702	N359	N486	1
450703	N361	N486	1
450704	N379	N486	1
450705	N385	N486	1
450706	N393	N486	1
450707	N395	N486	1
450708	N423	N486	1
450709	N438	N486	1
450710	N466	N486	1
450711	N469	N486	1
450712	N471	N486	1
450714	N513	N486	1
450715	N519	N486	1
450716	N546	N486	1
450717	N547	N486	1
450719	N575	N486	1
450720	N578	N486	1
450721	N594	N486	1
450722	N609	N486	1
450724	N626	N486	1
450725	N634	N486	1
450726	N636	N486	1
450727	N689	N486	1
450728	N715	N486	1
450729	N727	N486	1
450730	N731	N486	1
450732	N776	N486	1
450733	N785	N486	1
450734	N787	N486	1
450735	N827	N486	1
450736	N899	N486	1
450737	N913	N486	1
450738	N919	N486	1
450739	N990	N486	1
450740	N998	N486	1
450741	N1016	N486	1
450742	N1025	N486	1
450743	N1053	N486	1
450744	N1059	N486	1
450745	N1065	N486	1
450746	N1076	N486	1
450747	N1077	N486	1
450748	N1115	N486	1
450749	N1166	N486	1
450750	N1193	N486	1
450752	N1206	N486	1
450753	N1241	N486	1
450754	N1276	N486	1
450755	N1278	N486	1
450756	N1294	N486	1
450757	N1315	N486	1
450758	N1317	N486	1
450759	N1340	N486	1
450760	N1359	N486	1
450761	N1532	N486	1
450762	N1634	N486	1
450763	N1667	N486	1
450764	N1709	N486	1
450765	N1749	N486	1
450766	N1756	N486	1
450767	N1837	N486	1
450768	N1844	N486	1
450769	N1865	N486	1
450771	N1907	N486	1
450772	N1930	N486	1
450775	N2006	N486	1
450776	N2015	N486	1
450777	N2022	N486	1
450779	N2135	N486	1
450780	N2160	N486	1
450781	N2232	N486	1
450782	N2276	N486	1
450783	N2278	N486	1
450784	N2313	N486	1
450786	N2400	N486	1
450787	N2421	N486	1
450788	N2442	N486	1
450789	N2470	N486	1
450790	N2489	N486	1
450791	N2526	N486	1
450792	N2547	N486	1
450793	N2561	N486	1
450794	N2590	N486	1
450795	N2612	N486	1
450798	N2852	N486	1
450799	N2888	N486	1
450800	N2905	N486	1
450801	N2924	N486	1
450803	N3040	N486	1
450804	N3106	N486	1
450805	N3137	N486	1
450806	N3160	N486	1
450807	N3162	N486	1
450808	N3174	N486	1
450809	N3202	N486	1
450810	N3411	N486	1
450811	N3422	N486	1
450812	N3437	N486	1
450814	N3484	N486	1
450816	N3627	N486	1
450817	N3632	N486	1
450820	N3699	N486	1
450822	N3792	N486	1
450823	N3836	N486	1
450825	N3925	N486	1
450826	N3996	N486	1
450827	N4001	N486	1
450828	N4022	N486	1
450829	N4128	N486	1
450830	N4500	N486	1
450831	N4542	N486	1
450833	N4590	N486	1
450834	N4639	N486	1
450836	N4834	N486	1
450838	N4868	N486	1
450839	N4870	N486	1
450840	N4909	N486	1
450842	N5005	N486	1
450843	N5099	N486	1
450845	N5163	N486	1
450846	N5167	N486	1
450847	N5218	N486	1
450848	N5445	N486	1
450849	N5689	N486	1
450850	N5691	N486	1
450851	N5734	N486	1
450852	N5809	N486	1
450853	N5821	N486	1
450854	N5946	N486	1
450856	N6151	N486	1
450857	N6216	N486	1
450860	N6315	N486	1
450863	N6499	N486	1
450864	N6610	N486	1
450865	N6691	N486	1
450866	N6743	N486	1
450867	N6880	N486	1
450868	N6915	N486	1
450871	N7283	N486	1
450874	N7463	N486	1
450876	N7638	N486	1
450877	N7775	N486	1
450878	N7818	N486	1
450879	N7872	N486	1
450880	N7950	N486	1
450883	N8398	N486	1
450887	N9695	N486	1
450888	N9847	N486	1
450893	N11464	N486	1
450895	N11748	N486	1
450897	N12209	N486	1
450901	N12638	N486	1
450902	N14385	N486	1
450905	N15289	N486	1
450907	N17128	N486	1
450908	N17654	N486	1
450913	N22262	N486	1
450914	N24247	N486	1
450918	N29950	N486	1
450920	N11	N486	1
450921	N32	N486	1
450922	N144	N486	1
450923	N176	N486	1
450924	N206	N486	1
450925	N242	N486	1
450926	N421	N486	1
450928	N879	N486	1
450929	N1363	N486	1
450930	N1408	N486	1
450932	N2554	N486	1
450938	N9118	N486	1
450939	N11686	N486	1
450940	N13431	N486	1
450942	N17395	N486	1
450945	N265	N486	1
450946	N289	N486	1
450949	N470	N486	1
450950	N475	N486	1
450951	N563	N486	1
450953	N735	N486	1
450954	N822	N486	1
450955	N823	N486	1
450956	N1033	N486	1
450959	N1347	N486	1
450960	N1355	N486	1
450963	N2492	N486	1
450966	N3120	N486	1
450967	N3300	N486	1
450968	N4050	N486	1
450969	N4188	N486	1
450971	N5255	N486	1
450972	N5405	N486	1
450973	N6079	N486	1
450974	N6394	N486	1
450976	N7052	N486	1
450980	N14932	N486	1
450984	N21034	N486	1
450987	N30365	N486	1
451000	N571	N486	1
451003	N55	N486	1
451011	N24	N486	1
451012	N38	N486	1
451013	N64	N486	1
451014	N74	N486	1
451015	N82	N486	1
451016	N122	N486	1
451020	N154	N486	1
451021	N161	N486	1
451022	N165	N486	1
451023	N178	N486	1
451024	N231	N486	1
451027	N277	N486	1
451028	N279	N486	1
451029	N280	N486	1
451030	N281	N486	1
451031	N291	N486	1
451033	N305	N486	1
451034	N313	N486	1
451035	N351	N486	1
451036	N369	N486	1
451037	N371	N486	1
451038	N424	N486	1
451039	N565	N486	1
451040	N587	N486	1
451041	N595	N486	1
451042	N611	N486	1
451043	N642	N486	1
451044	N660	N486	1
451045	N702	N486	1
451046	N725	N486	1
451047	N801	N486	1
451048	N832	N486	1
451049	N914	N486	1
451050	N925	N486	1
451051	N938	N486	1
451053	N961	N486	1
451054	N967	N486	1
451055	N971	N486	1
451056	N1018	N486	1
451057	N1098	N486	1
451059	N1165	N486	1
451060	N1178	N486	1
451061	N1184	N486	1
451063	N1256	N486	1
451064	N1262	N486	1
451065	N1272	N486	1
451068	N1504	N486	1
451069	N1578	N486	1
451070	N1606	N486	1
451071	N1625	N486	1
451072	N1641	N486	1
451073	N1646	N486	1
451075	N2056	N486	1
451079	N2126	N486	1
451082	N2255	N486	1
451083	N2296	N486	1
451084	N2320	N486	1
451085	N2342	N486	1
451086	N2360	N486	1
451088	N2469	N486	1
451091	N2509	N486	1
451094	N2693	N486	1
451096	N2727	N486	1
451097	N2752	N486	1
451098	N2867	N486	1
451099	N2900	N486	1
451100	N2920	N486	1
451101	N3056	N486	1
451103	N3143	N486	1
451105	N3294	N486	1
451106	N3409	N486	1
451108	N3749	N486	1
451111	N3955	N486	1
451112	N3967	N486	1
451113	N3971	N486	1
451115	N4181	N486	1
451118	N4443	N486	1
451119	N4465	N486	1
451120	N4474	N486	1
451122	N4667	N486	1
451123	N4723	N486	1
451126	N4852	N486	1
451129	N5026	N486	1
451131	N5178	N486	1
451135	N5517	N486	1
451138	N5776	N486	1
451140	N6274	N486	1
451146	N6541	N486	1
451147	N6637	N486	1
451153	N7374	N486	1
451164	N9385	N486	1
451171	N12113	N486	1
451176	N15513	N486	1
451197	N106	N486	1
451201	N260	N486	1
451202	N721	N486	1
451211	N30118	N486	1
451216	N4	N486	1
451217	N53	N486	1
451218	N71	N486	1
451219	N135	N486	1
451222	N172	N486	1
451224	N177	N486	1
451225	N202	N486	1
451226	N217	N486	1
451228	N232	N486	1
451229	N248	N486	1
451231	N275	N486	1
451235	N344	N486	1
451236	N353	N486	1
451237	N384	N486	1
451238	N388	N486	1
451240	N419	N486	1
451243	N454	N486	1
451244	N461	N486	1
451245	N463	N486	1
451246	N517	N486	1
451248	N592	N486	1
451249	N603	N486	1
451250	N604	N486	1
451251	N605	N486	1
451252	N625	N486	1
451254	N651	N486	1
451255	N664	N486	1
451256	N667	N486	1
451257	N681	N486	1
451259	N713	N486	1
451261	N792	N486	1
451263	N817	N486	1
451264	N836	N486	1
451266	N838	N486	1
451267	N840	N486	1
451269	N889	N486	1
451271	N937	N486	1
451272	N952	N486	1
451273	N962	N486	1
451274	N972	N486	1
451278	N1023	N486	1
451279	N1035	N486	1
451280	N1055	N486	1
451281	N1075	N486	1
451283	N1187	N486	1
451284	N1215	N486	1
451285	N1222	N486	1
451286	N1223	N486	1
451289	N1250	N486	1
451291	N1271	N486	1
451292	N1289	N486	1
451294	N1329	N486	1
451295	N1343	N486	1
451296	N1362	N486	1
451297	N1364	N486	1
451298	N1367	N486	1
451299	N1368	N486	1
451301	N1413	N486	1
451303	N1460	N486	1
451305	N1558	N486	1
451306	N1566	N486	1
451308	N1655	N486	1
451309	N1687	N486	1
451310	N1696	N486	1
451312	N1712	N486	1
451313	N1744	N486	1
451315	N1889	N486	1
451317	N1978	N486	1
451321	N2104	N486	1
451323	N2151	N486	1
451326	N2189	N486	1
451327	N2191	N486	1
451330	N2243	N486	1
451331	N2245	N486	1
451332	N2249	N486	1
451333	N2267	N486	1
451335	N2379	N486	1
451337	N2497	N486	1
451338	N2566	N486	1
451339	N2574	N486	1
451341	N2697	N486	1
451343	N2726	N486	1
451344	N2758	N486	1
451346	N2772	N486	1
451348	N2811	N486	1
451349	N2889	N486	1
451350	N2890	N486	1
451352	N2915	N486	1
451353	N2921	N486	1
451354	N2931	N486	1
451359	N3082	N486	1
451361	N3179	N486	1
451364	N3303	N486	1
451365	N3358	N486	1
451368	N3553	N486	1
451370	N3605	N486	1
451371	N3608	N486	1
451372	N3619	N486	1
451373	N3642	N486	1
451374	N3701	N486	1
451377	N3831	N486	1
451378	N3864	N486	1
451379	N3963	N486	1
451381	N4005	N486	1
451385	N4208	N486	1
451390	N4340	N486	1
451393	N4541	N486	1
451397	N4680	N486	1
451398	N4688	N486	1
451400	N4990	N486	1
451403	N5112	N486	1
451405	N5198	N486	1
451407	N5307	N486	1
451408	N5310	N486	1
451409	N5316	N486	1
451410	N5391	N486	1
451412	N5498	N486	1
451415	N5927	N486	1
451419	N6081	N486	1
451422	N6459	N486	1
451423	N6481	N486	1
451427	N6764	N486	1
451429	N7169	N486	1
451433	N7347	N486	1
451440	N7929	N486	1
451443	N8263	N486	1
451446	N8345	N486	1
451449	N8915	N486	1
451450	N8916	N486	1
451459	N10137	N486	1
451465	N11158	N486	1
451466	N11399	N486	1
451472	N12157	N486	1
451473	N12222	N486	1
451474	N12447	N486	1
451479	N13960	N486	1
451483	N14904	N486	1
451494	N18334	N486	1
451498	N19229	N486	1
451506	N22207	N486	1
451511	N24157	N486	1
451528	N223	N486	1
451529	N294	N486	1
451530	N296	N486	1
451532	N443	N486	1
451537	N1036	N486	1
451538	N1058	N486	1
451542	N1243	N486	1
451545	N2027	N486	1
451547	N2175	N486	1
451565	N24721	N486	1
451575	N4103	N486	1
451589	N3	N486	1
451590	N5	N486	1
451591	N23	N486	1
451592	N25	N486	1
451593	N26	N486	1
451594	N31	N486	1
451595	N48	N486	1
451596	N52	N486	1
451597	N68	N486	1
451598	N81	N486	1
451599	N111	N486	1
451601	N150	N486	1
451602	N190	N486	1
451603	N207	N486	1
451604	N209	N486	1
451605	N211	N486	1
451606	N216	N486	1
451607	N222	N486	1
451608	N225	N486	1
451611	N267	N486	1
451612	N285	N486	1
451613	N287	N486	1
451614	N302	N486	1
451616	N346	N486	1
451618	N356	N486	1
451621	N397	N486	1
451623	N412	N486	1
451624	N414	N486	1
451625	N415	N486	1
451626	N430	N486	1
451627	N431	N486	1
451628	N439	N486	1
451629	N442	N486	1
451630	N447	N486	1
451631	N449	N486	1
451633	N490	N486	1
451634	N491	N486	1
451635	N496	N486	1
451636	N500	N486	1
451637	N518	N486	1
451639	N534	N486	1
451640	N544	N486	1
451642	N560	N486	1
451643	N561	N486	1
451644	N569	N486	1
451645	N572	N486	1
451646	N577	N486	1
451647	N582	N486	1
451648	N589	N486	1
451649	N590	N486	1
451650	N597	N486	1
451652	N628	N486	1
451653	N635	N486	1
451654	N637	N486	1
451655	N652	N486	1
451656	N677	N486	1
451657	N683	N486	1
451658	N687	N486	1
451660	N697	N486	1
451661	N706	N486	1
451662	N709	N486	1
451663	N710	N486	1
451665	N722	N486	1
451667	N749	N486	1
451668	N771	N486	1
451670	N777	N486	1
451671	N778	N486	1
451672	N813	N486	1
451673	N825	N486	1
451674	N843	N486	1
451676	N861	N486	1
451677	N864	N486	1
451678	N865	N486	1
451679	N868	N486	1
451681	N890	N486	1
451682	N893	N486	1
451683	N909	N486	1
451684	N921	N486	1
451686	N928	N486	1
451687	N946	N486	1
451688	N953	N486	1
451689	N1010	N486	1
451690	N1014	N486	1
451692	N1029	N486	1
451693	N1038	N486	1
451694	N1070	N486	1
451697	N1108	N486	1
451698	N1110	N486	1
451701	N1157	N486	1
451702	N1188	N486	1
451705	N1255	N486	1
451706	N1260	N486	1
451707	N1267	N486	1
451708	N1268	N486	1
451709	N1274	N486	1
451710	N1291	N486	1
451712	N1370	N486	1
451714	N1391	N486	1
451715	N1399	N486	1
451717	N1439	N486	1
451718	N1444	N486	1
451720	N1461	N486	1
451721	N1477	N486	1
451722	N1494	N486	1
451723	N1514	N486	1
451724	N1545	N486	1
451725	N1547	N486	1
451726	N1550	N486	1
451728	N1559	N486	1
451731	N1610	N486	1
451733	N1631	N486	1
451734	N1657	N486	1
451736	N1674	N486	1
451737	N1678	N486	1
451739	N1701	N486	1
451740	N1714	N486	1
451741	N1718	N486	1
451742	N1770	N486	1
451743	N1772	N486	1
451745	N1786	N486	1
451746	N1793	N486	1
451747	N1815	N486	1
451748	N1818	N486	1
451751	N1870	N486	1
451752	N1890	N486	1
451753	N1932	N486	1
451754	N1942	N486	1
451755	N1943	N486	1
451756	N1986	N486	1
451757	N1991	N486	1
451758	N2004	N486	1
451761	N2036	N486	1
451763	N2080	N486	1
451764	N2084	N486	1
451765	N2089	N486	1
451767	N2145	N486	1
451768	N2163	N486	1
451769	N2173	N486	1
451770	N2190	N486	1
451771	N2193	N486	1
451773	N2227	N486	1
451774	N2252	N486	1
451775	N2299	N486	1
451777	N2311	N486	1
451780	N2387	N486	1
451781	N2424	N486	1
451782	N2433	N486	1
451785	N2521	N486	1
451786	N2527	N486	1
451787	N2531	N486	1
451789	N2545	N486	1
451790	N2554	N486	1
451791	N2564	N486	1
451792	N2567	N486	1
451793	N2572	N486	1
451794	N2578	N486	1
451799	N2630	N486	1
451800	N2631	N486	1
451801	N2632	N486	1
451803	N2723	N486	1
451804	N2824	N486	1
451805	N2859	N486	1
451806	N2873	N486	1
451807	N2876	N486	1
451808	N2878	N486	1
451809	N2883	N486	1
451810	N2902	N486	1
451811	N2907	N486	1
451812	N2987	N486	1
451814	N3049	N486	1
451815	N3065	N486	1
451816	N3071	N486	1
451817	N3136	N486	1
451820	N3177	N486	1
451821	N3207	N486	1
451822	N3281	N486	1
451823	N3289	N486	1
451825	N3334	N486	1
451826	N3361	N486	1
451828	N3455	N486	1
451829	N3470	N486	1
451830	N3500	N486	1
451832	N3531	N486	1
451834	N3550	N486	1
451835	N3612	N486	1
451836	N3616	N486	1
451838	N3641	N486	1
451840	N3681	N486	1
451842	N3703	N486	1
451843	N3757	N486	1
451844	N3768	N486	1
451845	N3811	N486	1
451846	N3832	N486	1
451848	N3851	N486	1
451850	N3860	N486	1
451851	N3881	N486	1
451852	N3910	N486	1
451853	N3913	N486	1
451854	N3929	N486	1
451855	N3994	N486	1
451857	N4031	N486	1
451858	N4049	N486	1
451861	N4099	N486	1
451862	N4144	N486	1
451863	N4150	N486	1
451865	N4209	N486	1
451866	N4227	N486	1
451869	N4250	N486	1
451870	N4285	N486	1
451871	N4335	N486	1
451872	N4354	N486	1
451877	N4602	N486	1
451879	N4650	N486	1
451880	N4673	N486	1
451881	N4794	N486	1
451882	N4849	N486	1
451884	N4871	N486	1
451888	N4967	N486	1
451890	N5038	N486	1
451891	N5097	N486	1
451893	N5120	N486	1
451899	N5260	N486	1
451900	N5270	N486	1
451902	N5318	N486	1
451903	N5369	N486	1
451905	N5423	N486	1
451907	N5451	N486	1
451908	N5553	N486	1
451910	N5587	N486	1
451912	N5614	N486	1
451914	N5708	N486	1
451919	N6033	N486	1
451922	N6158	N486	1
451925	N6294	N486	1
451927	N6354	N486	1
451928	N6373	N486	1
451929	N6544	N486	1
451930	N6560	N486	1
451931	N6580	N486	1
451932	N6629	N486	1
451933	N6654	N486	1
451935	N6747	N486	1
451938	N6787	N486	1
451941	N6852	N486	1
451944	N6906	N486	1
451945	N7015	N486	1
451949	N7198	N486	1
451951	N7282	N486	1
451959	N7654	N486	1
451960	N7681	N486	1
451961	N7743	N486	1
451966	N7923	N486	1
451968	N8004	N486	1
451971	N8097	N486	1
451972	N8100	N486	1
451973	N8171	N486	1
451975	N8220	N486	1
451976	N8223	N486	1
451981	N8603	N486	1
451982	N8666	N486	1
451985	N8766	N486	1
451990	N8930	N486	1
451991	N8942	N486	1
451993	N9020	N486	1
451994	N9127	N486	1
451997	N9251	N486	1
452001	N9491	N486	1
452002	N9589	N486	1
452004	N9634	N486	1
452013	N9958	N486	1
452014	N10065	N486	1
452016	N10100	N486	1
452017	N10168	N486	1
452019	N10329	N486	1
452020	N10333	N486	1
452022	N10542	N486	1
452023	N10625	N486	1
452036	N11534	N486	1
452038	N11730	N486	1
452039	N11733	N486	1
452043	N11906	N486	1
452047	N12230	N486	1
452051	N12616	N486	1
452054	N13066	N486	1
452061	N13439	N486	1
452062	N13831	N486	1
452066	N14292	N486	1
452068	N14415	N486	1
452069	N14489	N486	1
452079	N16061	N486	1
452085	N16785	N486	1
452089	N16935	N486	1
452096	N18239	N486	1
452098	N18653	N486	1
452103	N20506	N486	1
452111	N21965	N486	1
452113	N22039	N486	1
452115	N23246	N486	1
452118	N24245	N486	1
452127	N26792	N486	1
452131	N28452	N486	1
452136	N30165	N486	1
452142	N31903	N486	1
452149	N34832	N486	1
452169	N55909	N486	1
452172	N19	N486	1
452173	N35	N486	1
452174	N68	N486	1
452175	N143	N486	1
452176	N209	N486	1
452177	N221	N486	1
452180	N306	N486	1
452181	N357	N486	1
452183	N439	N486	1
452184	N464	N486	1
452185	N511	N486	1
452186	N603	N486	1
452187	N702	N486	1
452192	N3115	N486	1
452193	N3148	N486	1
452194	N3326	N486	1
452196	N3649	N486	1
452199	N3884	N486	1
452200	N4163	N486	1
452202	N6345	N486	1
452261	N11578	N486	1
452291	N2139	N486	1
452296	N3754	N486	1
452297	N4127	N486	1
452298	N4133	N486	1
452303	N5599	N486	1
452324	N290	N486	1
452325	N1392	N486	1
452327	N1596	N486	1
452329	N1783	N486	1
452330	N1896	N486	1
452349	N4161	N486	1
452353	N4537	N486	1
452359	N6879	N486	1
452398	N512	N486	1
452406	N2558	N486	1
452417	N5157	N486	1
452418	N5921	N486	1
452426	N8327	N486	1
452482	N36	N486	1
452484	N78	N486	1
452496	N4366	N486	1
452514	N6	N486	1
452515	N13	N486	1
452517	N60	N486	1
452519	N79	N486	1
452521	N96	N486	1
452525	N193	N486	1
452526	N227	N486	1
452531	N334	N486	1
452533	N362	N486	1
452535	N406	N486	1
452537	N429	N486	1
452542	N532	N486	1
452545	N599	N486	1
452546	N649	N486	1
452547	N656	N486	1
452548	N668	N486	1
452549	N676	N486	1
452553	N757	N486	1
452554	N800	N486	1
452555	N982	N486	1
452556	N1008	N486	1
452557	N1027	N486	1
452560	N1072	N486	1
452566	N1218	N486	1
452570	N1298	N486	1
452572	N1312	N486	1
452576	N1476	N486	1
452580	N1677	N486	1
452584	N1886	N486	1
452592	N2242	N486	1
452596	N2494	N486	1
452597	N2512	N486	1
452598	N2528	N486	1
452599	N2537	N486	1
452600	N2592	N486	1
452602	N2640	N486	1
452604	N2702	N486	1
452605	N2710	N486	1
452607	N2860	N486	1
452612	N3063	N486	1
452619	N3376	N486	1
452631	N3869	N486	1
452632	N3870	N486	1
452633	N3871	N486	1
452636	N4265	N486	1
452638	N4627	N486	1
452642	N4976	N486	1
452646	N5342	N486	1
452653	N6176	N486	1
452660	N6600	N486	1
452661	N6701	N486	1
452662	N6761	N486	1
452665	N7252	N486	1
452736	N14	N486	1
452737	N37	N486	1
452738	N257	N486	1
452739	N324	N486	1
452747	N1214	N486	1
452749	N9	N486	1
452752	N33	N486	1
452753	N46	N486	1
452754	N121	N486	1
452756	N139	N486	1
452761	N251	N486	1
452762	N255	N486	1
452766	N310	N486	1
452768	N338	N486	1
452769	N366	N486	1
452772	N426	N486	1
452776	N464	N486	1
452777	N497	N486	1
452778	N499	N486	1
452779	N504	N486	1
452785	N542	N486	1
452791	N647	N486	1
452794	N670	N486	1
452797	N703	N486	1
452800	N781	N486	1
452803	N835	N486	1
452804	N854	N486	1
452809	N894	N486	1
452813	N955	N486	1
452820	N1006	N486	1
452832	N1164	N486	1
452841	N1254	N486	1
452844	N1275	N486	1
452845	N1305	N486	1
452849	N1396	N486	1
452852	N1411	N486	1
452854	N1427	N486	1
452867	N1563	N486	1
452871	N1664	N486	1
452874	N1693	N486	1
452877	N1737	N486	1
452878	N1741	N486	1
452879	N1755	N486	1
452881	N1810	N486	1
452886	N1899	N486	1
452887	N1900	N486	1
452890	N1924	N486	1
452896	N2062	N486	1
452902	N2177	N486	1
452903	N2200	N486	1
452905	N2238	N486	1
452913	N2408	N486	1
452919	N2634	N486	1
452920	N2638	N486	1
452929	N2765	N486	1
452932	N2851	N486	1
452936	N3009	N486	1
452944	N3193	N486	1
452948	N3291	N486	1
452949	N3309	N486	1
452951	N3316	N486	1
452957	N3439	N486	1
452959	N3480	N486	1
452965	N3535	N486	1
452975	N3878	N486	1
452978	N3979	N486	1
452983	N4120	N486	1
452988	N4324	N486	1
452994	N4550	N486	1
452998	N4659	N486	1
452999	N4685	N486	1
453004	N4924	N486	1
453014	N5109	N486	1
453017	N5182	N486	1
453020	N5297	N486	1
453023	N5350	N486	1
453028	N5473	N486	1
453031	N5520	N486	1
453032	N5539	N486	1
453040	N5716	N486	1
453045	N5955	N486	1
453061	N6682	N486	1
453062	N6703	N486	1
453063	N6732	N486	1
453066	N6786	N486	1
453069	N6848	N486	1
453074	N6917	N486	1
453087	N7498	N486	1
453091	N7711	N486	1
453094	N7780	N486	1
453095	N7895	N486	1
453096	N7924	N486	1
453099	N7968	N486	1
453114	N8756	N486	1
453127	N9530	N486	1
453131	N9652	N486	1
453159	N11133	N486	1
453165	N11271	N486	1
453176	N12273	N486	1
453186	N13114	N486	1
453193	N13359	N486	1
453215	N15156	N486	1
453235	N17733	N486	1
453272	N21282	N486	1
453277	N22006	N486	1
453283	N23101	N486	1
453329	N38052	N486	1
453352	N57160	N486	1
453359	N80	N486	1
453360	N116	N486	1
453364	N280	N486	1
453391	N1156	N486	1
453444	N6876	N486	1
453448	N7418	N486	1
453455	N9958	N486	1
453497	N116565	N486	1
453502	N1063	N486	1
453508	N3714	N486	1
453548	N12239	N486	1
453563	N239	N486	1
453575	N5964	N486	1
453614	N1781	N486	1
453656	N7	N486	1
453660	N42	N486	1
453661	N51	N486	1
453664	N83	N486	1
453669	N134	N486	1
453671	N163	N486	1
453675	N196	N486	1
453677	N205	N486	1
453682	N278	N486	1
453683	N282	N486	1
453684	N293	N486	1
453688	N340	N486	1
453691	N367	N486	1
453692	N368	N486	1
453698	N460	N486	1
453702	N487	N486	1
453704	N525	N486	1
453705	N557	N486	1
453707	N588	N486	1
453708	N593	N486	1
453710	N610	N486	1
453713	N711	N486	1
453714	N718	N486	1
453719	N769	N486	1
453720	N788	N486	1
453722	N846	N486	1
453723	N900	N486	1
453724	N902	N486	1
453726	N926	N486	1
453734	N1156	N486	1
453737	N1195	N486	1
453738	N1203	N486	1
453744	N1336	N486	1
453745	N1350	N486	1
453747	N1385	N486	1
453753	N1446	N486	1
453756	N1517	N486	1
453761	N1668	N486	1
453768	N1814	N486	1
453771	N1842	N486	1
453775	N1959	N486	1
453776	N1972	N486	1
453777	N2054	N486	1
453785	N2246	N486	1
453787	N2251	N486	1
453792	N2324	N486	1
453793	N2356	N486	1
453794	N2383	N486	1
453807	N2626	N486	1
453808	N2651	N486	1
453809	N2668	N486	1
453811	N2695	N486	1
453823	N3000	N486	1
453827	N3052	N486	1
453828	N3080	N486	1
453831	N3113	N486	1
453834	N3277	N486	1
453840	N3393	N486	1
453843	N3431	N486	1
453851	N3773	N486	1
453852	N3780	N486	1
453857	N3921	N486	1
453862	N4073	N486	1
453872	N4379	N486	1
453876	N4420	N486	1
453880	N4531	N486	1
453891	N5172	N486	1
453894	N5258	N486	1
453900	N5650	N486	1
453907	N5908	N486	1
453915	N6095	N486	1
453927	N6385	N486	1
453931	N6657	N486	1
453946	N7145	N486	1
453969	N8387	N486	1
453984	N9311	N486	1
454010	N11008	N486	1
454013	N11074	N486	1
454038	N13546	N486	1
454062	N15536	N486	1
454064	N16139	N486	1
454122	N27590	N486	1
454128	N30428	N486	1
454144	N44914	N486	1
454160	N159	N486	1
454165	N440	N486	1
454166	N607	N486	1
454167	N687	N486	1
454168	N751	N486	1
454172	N1616	N486	1
454177	N2332	N486	1
454180	N2870	N486	1
454181	N2997	N486	1
454184	N3748	N486	1
454185	N4275	N486	1
454186	N5552	N486	1
454187	N5666	N486	1
454191	N9576	N486	1
454192	N11512	N486	1
454196	N18224	N486	1
454197	N15202	N486	1
454203	N30043	N486	1
454207	N61560	N486	1
454208	N39909	N486	1
454858	N169	N513	1
454859	N213	N513	1
454860	N242	N513	1
454863	N427	N513	1
454864	N433	N513	1
454866	N533	N513	1
454867	N672	N513	1
454869	N770	N513	1
454871	N1374	N513	1
454872	N1390	N513	1
454877	N2548	N513	1
454878	N2759	N513	1
454879	N2817	N513	1
454891	N7906	N513	1
454897	N10797	N513	1
454920	N22	N513	1
454921	N30	N513	1
454922	N34	N513	1
454923	N35	N513	1
454924	N41	N513	1
454925	N43	N513	1
454926	N49	N513	1
454927	N54	N513	1
454928	N58	N513	1
454929	N59	N513	1
454930	N61	N513	1
454931	N73	N513	1
454932	N75	N513	1
454933	N80	N513	1
454934	N92	N513	1
454935	N98	N513	1
454936	N105	N513	1
454937	N128	N513	1
454938	N136	N513	1
454939	N146	N513	1
454940	N156	N513	1
454941	N166	N513	1
454942	N183	N513	1
454943	N243	N513	1
454944	N256	N513	1
454945	N272	N513	1
454946	N273	N513	1
454947	N274	N513	1
454948	N276	N513	1
454949	N314	N513	1
454950	N323	N513	1
454951	N333	N513	1
454952	N350	N513	1
454953	N359	N513	1
454954	N361	N513	1
454955	N379	N513	1
454956	N385	N513	1
454957	N393	N513	1
454958	N395	N513	1
454959	N423	N513	1
454960	N438	N513	1
454961	N466	N513	1
454962	N469	N513	1
454963	N471	N513	1
454964	N486	N513	1
454966	N519	N513	1
454967	N546	N513	1
454968	N547	N513	1
454970	N575	N513	1
454971	N578	N513	1
454972	N594	N513	1
454973	N609	N513	1
454975	N626	N513	1
454976	N634	N513	1
454977	N636	N513	1
454978	N689	N513	1
454979	N715	N513	1
454980	N727	N513	1
454981	N731	N513	1
454983	N776	N513	1
454984	N785	N513	1
454985	N787	N513	1
454986	N827	N513	1
454987	N899	N513	1
454988	N913	N513	1
454989	N919	N513	1
454990	N990	N513	1
454991	N998	N513	1
454992	N1016	N513	1
454993	N1025	N513	1
454994	N1053	N513	1
454995	N1059	N513	1
454996	N1065	N513	1
454997	N1076	N513	1
454998	N1077	N513	1
454999	N1115	N513	1
455000	N1166	N513	1
455001	N1193	N513	1
455002	N1204	N513	1
455003	N1206	N513	1
455004	N1241	N513	1
455005	N1276	N513	1
455006	N1278	N513	1
455007	N1294	N513	1
455008	N1315	N513	1
455009	N1317	N513	1
455010	N1340	N513	1
455011	N1359	N513	1
455012	N1532	N513	1
455013	N1634	N513	1
455014	N1667	N513	1
455015	N1709	N513	1
455016	N1749	N513	1
455017	N1756	N513	1
455018	N1837	N513	1
455019	N1844	N513	1
455020	N1865	N513	1
455022	N1907	N513	1
455023	N1930	N513	1
455024	N1964	N513	1
455025	N1971	N513	1
455026	N2006	N513	1
455027	N2015	N513	1
455028	N2022	N513	1
455030	N2135	N513	1
455031	N2160	N513	1
455032	N2232	N513	1
455033	N2276	N513	1
455034	N2278	N513	1
455035	N2313	N513	1
455037	N2400	N513	1
455038	N2421	N513	1
455039	N2442	N513	1
455040	N2470	N513	1
455041	N2489	N513	1
455042	N2526	N513	1
455043	N2547	N513	1
455044	N2561	N513	1
455045	N2590	N513	1
455046	N2612	N513	1
455049	N2852	N513	1
455050	N2888	N513	1
455051	N2905	N513	1
455052	N2924	N513	1
455053	N2925	N513	1
455054	N3040	N513	1
455055	N3106	N513	1
455056	N3137	N513	1
455057	N3160	N513	1
455058	N3162	N513	1
455059	N3174	N513	1
455060	N3202	N513	1
455061	N3411	N513	1
455062	N3422	N513	1
455063	N3437	N513	1
455065	N3484	N513	1
455066	N3506	N513	1
455067	N3627	N513	1
455068	N3632	N513	1
455069	N3635	N513	1
455071	N3699	N513	1
455073	N3792	N513	1
455074	N3836	N513	1
455076	N3925	N513	1
455077	N3996	N513	1
455078	N4001	N513	1
455079	N4022	N513	1
455080	N4128	N513	1
455081	N4500	N513	1
455082	N4542	N513	1
455084	N4590	N513	1
455085	N4639	N513	1
455087	N4834	N513	1
455088	N4846	N513	1
455089	N4868	N513	1
455090	N4870	N513	1
455091	N4909	N513	1
455093	N5005	N513	1
455094	N5099	N513	1
455096	N5163	N513	1
455097	N5167	N513	1
455098	N5218	N513	1
455099	N5445	N513	1
455100	N5689	N513	1
455101	N5691	N513	1
455102	N5734	N513	1
455103	N5809	N513	1
455104	N5821	N513	1
455105	N5946	N513	1
455107	N6151	N513	1
455108	N6216	N513	1
455111	N6315	N513	1
455113	N6496	N513	1
455114	N6499	N513	1
455115	N6610	N513	1
455116	N6691	N513	1
455117	N6743	N513	1
455118	N6880	N513	1
455119	N6915	N513	1
455122	N7283	N513	1
455125	N7463	N513	1
455127	N7638	N513	1
455128	N7775	N513	1
455129	N7818	N513	1
455130	N7872	N513	1
455131	N7950	N513	1
455134	N8398	N513	1
455137	N8938	N513	1
455138	N9695	N513	1
455139	N9847	N513	1
455144	N11464	N513	1
455146	N11748	N513	1
455148	N12209	N513	1
455151	N12540	N513	1
455152	N12638	N513	1
455153	N14385	N513	1
455156	N15289	N513	1
455158	N17128	N513	1
455159	N17654	N513	1
455164	N22262	N513	1
455165	N24247	N513	1
455169	N29950	N513	1
455171	N11	N513	1
455172	N32	N513	1
455173	N144	N513	1
455174	N176	N513	1
455175	N206	N513	1
455176	N242	N513	1
455177	N421	N513	1
455179	N879	N513	1
455180	N1363	N513	1
455181	N1408	N513	1
455183	N2554	N513	1
455189	N9118	N513	1
455190	N11686	N513	1
455191	N13431	N513	1
455193	N17395	N513	1
455196	N265	N513	1
455197	N289	N513	1
455198	N339	N513	1
455199	N422	N513	1
455200	N470	N513	1
455201	N475	N513	1
455202	N563	N513	1
455204	N735	N513	1
455205	N822	N513	1
455206	N823	N513	1
455207	N1033	N513	1
455210	N1347	N513	1
455211	N1355	N513	1
455212	N1404	N513	1
455213	N1798	N513	1
455214	N2492	N513	1
455217	N3120	N513	1
455218	N3300	N513	1
455219	N4050	N513	1
455220	N4188	N513	1
455222	N5255	N513	1
455223	N5405	N513	1
455224	N6079	N513	1
455225	N6394	N513	1
455227	N7052	N513	1
455231	N14932	N513	1
455235	N21034	N513	1
455238	N30365	N513	1
455244	N64	N513	1
455251	N571	N513	1
455254	N55	N513	1
455256	N79	N513	1
455262	N24	N513	1
455263	N38	N513	1
455264	N64	N513	1
455265	N74	N513	1
455266	N82	N513	1
455267	N122	N513	1
455268	N131	N513	1
455269	N144	N513	1
455270	N153	N513	1
455271	N154	N513	1
455272	N161	N513	1
455273	N165	N513	1
455274	N178	N513	1
455275	N231	N513	1
455276	N237	N513	1
455277	N271	N513	1
455278	N277	N513	1
455279	N279	N513	1
455280	N280	N513	1
455281	N281	N513	1
455282	N291	N513	1
455284	N305	N513	1
455285	N313	N513	1
455286	N351	N513	1
455287	N369	N513	1
455288	N371	N513	1
455289	N424	N513	1
455290	N565	N513	1
455291	N587	N513	1
455292	N595	N513	1
455293	N611	N513	1
455294	N642	N513	1
455295	N660	N513	1
455296	N702	N513	1
455297	N725	N513	1
455298	N801	N513	1
455299	N832	N513	1
455300	N914	N513	1
455301	N925	N513	1
455302	N938	N513	1
455303	N947	N513	1
455304	N961	N513	1
455305	N967	N513	1
455306	N971	N513	1
455307	N1018	N513	1
455308	N1098	N513	1
455309	N1159	N513	1
455310	N1165	N513	1
455311	N1178	N513	1
455312	N1184	N513	1
455314	N1256	N513	1
455315	N1262	N513	1
455316	N1272	N513	1
455317	N1417	N513	1
455318	N1501	N513	1
455319	N1504	N513	1
455320	N1578	N513	1
455321	N1606	N513	1
455322	N1625	N513	1
455323	N1641	N513	1
455324	N1646	N513	1
455325	N1675	N513	1
455326	N2056	N513	1
455327	N2064	N513	1
455328	N2081	N513	1
455329	N2083	N513	1
455330	N2126	N513	1
455331	N2128	N513	1
455333	N2255	N513	1
455334	N2296	N513	1
455335	N2320	N513	1
455336	N2342	N513	1
455337	N2360	N513	1
455338	N2465	N513	1
455339	N2469	N513	1
455341	N2504	N513	1
455342	N2509	N513	1
455343	N2579	N513	1
455345	N2693	N513	1
455346	N2722	N513	1
455347	N2727	N513	1
455348	N2752	N513	1
455349	N2867	N513	1
455350	N2900	N513	1
455351	N2920	N513	1
455352	N3056	N513	1
455354	N3143	N513	1
455355	N3198	N513	1
455356	N3294	N513	1
455357	N3409	N513	1
455359	N3749	N513	1
455361	N3944	N513	1
455362	N3955	N513	1
455363	N3967	N513	1
455364	N3971	N513	1
455365	N4052	N513	1
455366	N4181	N513	1
455368	N4375	N513	1
455369	N4443	N513	1
455370	N4465	N513	1
455371	N4474	N513	1
455372	N4548	N513	1
455373	N4667	N513	1
455374	N4723	N513	1
455375	N4799	N513	1
455377	N4852	N513	1
455379	N4984	N513	1
455380	N5026	N513	1
455382	N5178	N513	1
455386	N5517	N513	1
455387	N5528	N513	1
455388	N5710	N513	1
455389	N5776	N513	1
455391	N6274	N513	1
455392	N6308	N513	1
455394	N6400	N513	1
455395	N6510	N513	1
455396	N6534	N513	1
455397	N6541	N513	1
455398	N6637	N513	1
455399	N6818	N513	1
455400	N6888	N513	1
455402	N7049	N513	1
455404	N7374	N513	1
455405	N7555	N513	1
455408	N8164	N513	1
455409	N8230	N513	1
455410	N8956	N513	1
455413	N9153	N513	1
455414	N9227	N513	1
455415	N9385	N513	1
455416	N9423	N513	1
455420	N11258	N513	1
455421	N11443	N513	1
455422	N12113	N513	1
455423	N12728	N513	1
455427	N15513	N513	1
455429	N15815	N513	1
455434	N16176	N513	1
455436	N17038	N513	1
455437	N17201	N513	1
455438	N17280	N513	1
455439	N18625	N513	1
455441	N19470	N513	1
455442	N24188	N513	1
455446	N50349	N513	1
455448	N106	N513	1
455451	N215	N513	1
455452	N260	N513	1
455453	N721	N513	1
455455	N1892	N513	1
455456	N2048	N513	1
455457	N2907	N513	1
455462	N30118	N513	1
455467	N4	N513	1
455468	N53	N513	1
455469	N71	N513	1
455470	N135	N513	1
455471	N142	N513	1
455472	N152	N513	1
455473	N172	N513	1
455474	N175	N513	1
455475	N177	N513	1
455476	N202	N513	1
455477	N217	N513	1
455478	N226	N513	1
455479	N232	N513	1
455480	N248	N513	1
455482	N275	N513	1
455483	N286	N513	1
455484	N292	N513	1
455485	N336	N513	1
455486	N344	N513	1
455487	N353	N513	1
455488	N384	N513	1
455489	N388	N513	1
455490	N392	N513	1
455491	N419	N513	1
455492	N432	N513	1
455493	N448	N513	1
455494	N454	N513	1
455495	N461	N513	1
455496	N463	N513	1
455497	N517	N513	1
455498	N541	N513	1
455499	N592	N513	1
455500	N603	N513	1
455501	N604	N513	1
455502	N605	N513	1
455503	N625	N513	1
455505	N651	N513	1
455506	N664	N513	1
455507	N667	N513	1
455508	N681	N513	1
455509	N682	N513	1
455510	N713	N513	1
455511	N738	N513	1
455512	N792	N513	1
455514	N817	N513	1
455515	N836	N513	1
455516	N837	N513	1
455517	N838	N513	1
455518	N840	N513	1
455519	N871	N513	1
455520	N889	N513	1
455521	N920	N513	1
455522	N937	N513	1
455523	N952	N513	1
455524	N962	N513	1
455525	N972	N513	1
455526	N985	N513	1
455527	N1000	N513	1
455528	N1002	N513	1
455529	N1023	N513	1
455530	N1035	N513	1
455531	N1055	N513	1
455532	N1075	N513	1
455533	N1132	N513	1
455534	N1187	N513	1
455535	N1215	N513	1
455536	N1222	N513	1
455537	N1223	N513	1
455538	N1227	N513	1
455540	N1250	N513	1
455541	N1263	N513	1
455542	N1271	N513	1
455543	N1289	N513	1
455544	N1299	N513	1
455545	N1329	N513	1
455546	N1343	N513	1
455547	N1362	N513	1
455548	N1364	N513	1
455549	N1367	N513	1
455550	N1368	N513	1
455551	N1410	N513	1
455552	N1413	N513	1
455553	N1440	N513	1
455554	N1460	N513	1
455555	N1502	N513	1
455556	N1558	N513	1
455557	N1566	N513	1
455558	N1572	N513	1
455559	N1655	N513	1
455560	N1687	N513	1
455561	N1696	N513	1
455563	N1712	N513	1
455564	N1744	N513	1
455565	N1869	N513	1
455566	N1889	N513	1
455567	N1891	N513	1
455568	N1978	N513	1
455569	N1998	N513	1
455570	N2044	N513	1
455571	N2101	N513	1
455572	N2104	N513	1
455573	N2136	N513	1
455574	N2151	N513	1
455575	N2162	N513	1
455576	N2168	N513	1
455577	N2189	N513	1
455578	N2191	N513	1
455579	N2202	N513	1
455580	N2209	N513	1
455581	N2243	N513	1
455582	N2245	N513	1
455583	N2249	N513	1
455584	N2267	N513	1
455585	N2351	N513	1
455586	N2379	N513	1
455587	N2456	N513	1
455588	N2497	N513	1
455589	N2566	N513	1
455590	N2574	N513	1
455591	N2680	N513	1
455592	N2697	N513	1
455593	N2699	N513	1
455594	N2726	N513	1
455595	N2758	N513	1
455596	N2771	N513	1
455597	N2772	N513	1
455598	N2784	N513	1
455599	N2811	N513	1
455600	N2889	N513	1
455601	N2890	N513	1
455602	N2901	N513	1
455603	N2915	N513	1
455604	N2921	N513	1
455605	N2931	N513	1
455606	N2942	N513	1
455607	N2988	N513	1
455609	N3029	N513	1
455610	N3082	N513	1
455611	N3151	N513	1
455612	N3179	N513	1
455613	N3248	N513	1
455614	N3283	N513	1
455615	N3303	N513	1
455616	N3358	N513	1
455617	N3412	N513	1
455618	N3471	N513	1
455619	N3553	N513	1
455620	N3558	N513	1
455621	N3605	N513	1
455622	N3608	N513	1
455623	N3619	N513	1
455624	N3642	N513	1
455625	N3701	N513	1
455626	N3724	N513	1
455627	N3809	N513	1
455628	N3831	N513	1
455629	N3864	N513	1
455630	N3963	N513	1
455631	N3983	N513	1
455632	N4005	N513	1
455634	N4068	N513	1
455636	N4208	N513	1
455637	N4220	N513	1
455638	N4246	N513	1
455639	N4248	N513	1
455640	N4331	N513	1
455641	N4340	N513	1
455643	N4493	N513	1
455644	N4541	N513	1
455645	N4565	N513	1
455646	N4584	N513	1
455647	N4647	N513	1
455648	N4680	N513	1
455649	N4688	N513	1
455651	N4990	N513	1
455652	N5003	N513	1
455653	N5046	N513	1
455654	N5112	N513	1
455655	N5187	N513	1
455656	N5198	N513	1
455657	N5287	N513	1
455658	N5307	N513	1
455659	N5310	N513	1
455660	N5316	N513	1
455661	N5391	N513	1
455662	N5400	N513	1
455663	N5498	N513	1
455664	N5598	N513	1
455665	N5612	N513	1
455666	N5927	N513	1
455667	N5936	N513	1
455670	N6081	N513	1
455671	N6249	N513	1
455672	N6437	N513	1
455673	N6459	N513	1
455674	N6481	N513	1
455676	N6721	N513	1
455677	N6759	N513	1
455678	N6764	N513	1
455680	N7169	N513	1
455681	N7251	N513	1
455682	N7314	N513	1
455683	N7324	N513	1
455684	N7347	N513	1
455685	N7396	N513	1
455686	N7489	N513	1
455687	N7590	N513	1
455688	N7616	N513	1
455689	N7643	N513	1
455690	N7893	N513	1
455691	N7929	N513	1
455692	N8042	N513	1
455693	N8197	N513	1
455694	N8263	N513	1
455696	N8268	N513	1
455697	N8345	N513	1
455698	N8431	N513	1
455700	N8915	N513	1
455701	N8916	N513	1
455704	N9137	N513	1
455705	N9197	N513	1
455709	N10136	N513	1
455710	N10137	N513	1
455711	N10289	N513	1
455713	N10383	N513	1
455716	N11158	N513	1
455717	N11399	N513	1
455718	N11592	N513	1
455719	N11675	N513	1
455720	N12020	N513	1
455721	N12087	N513	1
455723	N12157	N513	1
455724	N12222	N513	1
455725	N12447	N513	1
455726	N12848	N513	1
455728	N13175	N513	1
455729	N13810	N513	1
455730	N13960	N513	1
455731	N14414	N513	1
455734	N14904	N513	1
455735	N15529	N513	1
455736	N15618	N513	1
455738	N16079	N513	1
455739	N16098	N513	1
455741	N16321	N513	1
455742	N17205	N513	1
455743	N17477	N513	1
455744	N17708	N513	1
455745	N18334	N513	1
455746	N18410	N513	1
455748	N18533	N513	1
455749	N19229	N513	1
455750	N19641	N513	1
455752	N20172	N513	1
455753	N20839	N513	1
455755	N21258	N513	1
455756	N21621	N513	1
455757	N22207	N513	1
455758	N23034	N513	1
455759	N23474	N513	1
455760	N23643	N513	1
455761	N24093	N513	1
455762	N24157	N513	1
455763	N24413	N513	1
455765	N26852	N513	1
455767	N30868	N513	1
455768	N32630	N513	1
455769	N34187	N513	1
455770	N41136	N513	1
455771	N42978	N513	1
455772	N50054	N513	1
455773	N51133	N513	1
455775	N29	N513	1
455776	N170	N513	1
455778	N190	N513	1
455779	N223	N513	1
455780	N294	N513	1
455781	N296	N513	1
455782	N389	N513	1
455783	N443	N513	1
455784	N600	N513	1
455785	N601	N513	1
455786	N784	N513	1
455787	N981	N513	1
455788	N1036	N513	1
455789	N1058	N513	1
455790	N1121	N513	1
455792	N1171	N513	1
455793	N1243	N513	1
455794	N1301	N513	1
455796	N2027	N513	1
455797	N3427	N513	1
455798	N2175	N513	1
455799	N2428	N513	1
455801	N2629	N513	1
455802	N2919	N513	1
455803	N3176	N513	1
455805	N3585	N513	1
455807	N4612	N513	1
455808	N4636	N513	1
455809	N5793	N513	1
455810	N6167	N513	1
455813	N26445	N513	1
455816	N24721	N513	1
455817	N29529	N513	1
455826	N4103	N513	1
455835	N91	N513	1
455838	N261	N513	1
455840	N3	N513	1
455841	N5	N513	1
455842	N23	N513	1
455843	N25	N513	1
455844	N26	N513	1
455845	N31	N513	1
455846	N48	N513	1
455847	N52	N513	1
455848	N68	N513	1
455849	N81	N513	1
455850	N111	N513	1
455852	N150	N513	1
455853	N190	N513	1
455854	N207	N513	1
455855	N209	N513	1
455856	N211	N513	1
455857	N216	N513	1
455858	N222	N513	1
455859	N225	N513	1
455860	N235	N513	1
455862	N267	N513	1
455863	N285	N513	1
455864	N287	N513	1
455865	N302	N513	1
455867	N346	N513	1
455869	N356	N513	1
455871	N396	N513	1
455872	N397	N513	1
455874	N412	N513	1
455875	N414	N513	1
455876	N415	N513	1
455877	N430	N513	1
455878	N431	N513	1
455879	N439	N513	1
455880	N442	N513	1
455881	N447	N513	1
455882	N449	N513	1
455884	N490	N513	1
455885	N491	N513	1
455886	N496	N513	1
455887	N500	N513	1
455888	N518	N513	1
455890	N534	N513	1
455891	N544	N513	1
455892	N553	N513	1
455893	N560	N513	1
455894	N561	N513	1
455895	N569	N513	1
455896	N572	N513	1
455897	N577	N513	1
455898	N582	N513	1
455899	N589	N513	1
455900	N590	N513	1
455901	N597	N513	1
455903	N628	N513	1
455904	N635	N513	1
455905	N637	N513	1
455906	N652	N513	1
455907	N677	N513	1
455908	N683	N513	1
455909	N687	N513	1
455911	N697	N513	1
455912	N706	N513	1
455913	N709	N513	1
455914	N710	N513	1
455916	N722	N513	1
455917	N733	N513	1
455918	N749	N513	1
455919	N771	N513	1
455920	N774	N513	1
455921	N777	N513	1
455922	N778	N513	1
455923	N813	N513	1
455924	N825	N513	1
455925	N843	N513	1
455926	N853	N513	1
455927	N861	N513	1
455928	N864	N513	1
455929	N865	N513	1
455930	N868	N513	1
455932	N890	N513	1
455933	N893	N513	1
455934	N909	N513	1
455935	N921	N513	1
455937	N928	N513	1
455938	N946	N513	1
455939	N953	N513	1
455940	N1010	N513	1
455941	N1014	N513	1
455942	N1021	N513	1
455943	N1029	N513	1
455944	N1038	N513	1
455945	N1070	N513	1
455946	N1085	N513	1
455948	N1108	N513	1
455949	N1110	N513	1
455952	N1157	N513	1
455953	N1188	N513	1
455956	N1255	N513	1
455957	N1260	N513	1
455958	N1267	N513	1
455959	N1268	N513	1
455960	N1274	N513	1
455961	N1291	N513	1
455963	N1370	N513	1
455964	N1373	N513	1
455965	N1391	N513	1
455966	N1399	N513	1
455968	N1439	N513	1
455969	N1444	N513	1
455971	N1461	N513	1
455972	N1477	N513	1
455973	N1494	N513	1
455974	N1514	N513	1
455975	N1545	N513	1
455976	N1547	N513	1
455977	N1550	N513	1
455979	N1559	N513	1
455981	N1570	N513	1
455982	N1610	N513	1
455984	N1631	N513	1
455985	N1657	N513	1
455987	N1674	N513	1
455988	N1678	N513	1
455989	N1691	N513	1
455990	N1701	N513	1
455991	N1714	N513	1
455992	N1718	N513	1
455993	N1770	N513	1
455994	N1772	N513	1
455995	N1774	N513	1
455996	N1786	N513	1
455997	N1793	N513	1
455998	N1815	N513	1
455999	N1818	N513	1
456001	N1864	N513	1
456002	N1870	N513	1
456003	N1890	N513	1
456004	N1932	N513	1
456005	N1942	N513	1
456006	N1943	N513	1
456007	N1986	N513	1
456008	N1991	N513	1
456009	N2004	N513	1
456012	N2036	N513	1
456013	N2043	N513	1
456014	N2080	N513	1
456015	N2084	N513	1
456016	N2089	N513	1
456018	N2145	N513	1
456019	N2163	N513	1
456020	N2173	N513	1
456021	N2190	N513	1
456022	N2193	N513	1
456024	N2227	N513	1
456025	N2252	N513	1
456026	N2299	N513	1
456027	N2302	N513	1
456028	N2311	N513	1
456029	N2363	N513	1
456030	N2369	N513	1
456031	N2387	N513	1
456032	N2424	N513	1
456033	N2433	N513	1
456036	N2521	N513	1
456037	N2527	N513	1
456038	N2531	N513	1
456040	N2545	N513	1
456041	N2554	N513	1
456042	N2564	N513	1
456043	N2567	N513	1
456044	N2572	N513	1
456045	N2578	N513	1
456050	N2630	N513	1
456051	N2631	N513	1
456052	N2632	N513	1
456054	N2723	N513	1
456055	N2824	N513	1
456056	N2859	N513	1
456057	N2873	N513	1
456058	N2876	N513	1
456059	N2878	N513	1
456060	N2883	N513	1
456061	N2902	N513	1
456062	N2907	N513	1
456063	N2987	N513	1
456064	N2992	N513	1
456065	N3049	N513	1
456066	N3065	N513	1
456067	N3071	N513	1
456068	N3136	N513	1
456071	N3177	N513	1
456072	N3207	N513	1
456073	N3281	N513	1
456074	N3289	N513	1
456076	N3334	N513	1
456077	N3361	N513	1
456079	N3455	N513	1
456080	N3470	N513	1
456081	N3500	N513	1
456083	N3531	N513	1
456085	N3550	N513	1
456086	N3612	N513	1
456087	N3616	N513	1
456089	N3641	N513	1
456090	N3671	N513	1
456091	N3681	N513	1
456093	N3703	N513	1
456094	N3757	N513	1
456095	N3768	N513	1
456096	N3811	N513	1
456097	N3832	N513	1
456098	N3842	N513	1
456099	N3851	N513	1
456101	N3860	N513	1
456102	N3881	N513	1
456103	N3910	N513	1
456104	N3913	N513	1
456105	N3929	N513	1
456106	N3994	N513	1
456108	N4031	N513	1
456109	N4049	N513	1
456112	N4099	N513	1
456113	N4144	N513	1
456114	N4150	N513	1
456116	N4209	N513	1
456117	N4227	N513	1
456120	N4250	N513	1
456121	N4285	N513	1
456122	N4335	N513	1
456123	N4354	N513	1
456128	N4602	N513	1
456130	N4650	N513	1
456131	N4673	N513	1
456132	N4794	N513	1
456133	N4849	N513	1
456135	N4871	N513	1
456138	N4937	N513	1
456139	N4967	N513	1
456141	N5038	N513	1
456142	N5097	N513	1
456144	N5120	N513	1
456147	N5155	N513	1
456150	N5260	N513	1
456151	N5270	N513	1
456153	N5318	N513	1
456154	N5369	N513	1
456156	N5423	N513	1
456158	N5451	N513	1
456159	N5553	N513	1
456161	N5587	N513	1
456163	N5614	N513	1
456164	N5667	N513	1
456165	N5708	N513	1
456168	N5931	N513	1
456170	N6033	N513	1
456172	N6139	N513	1
456173	N6158	N513	1
456176	N6294	N513	1
456178	N6354	N513	1
456179	N6373	N513	1
456180	N6544	N513	1
456181	N6560	N513	1
456182	N6580	N513	1
456183	N6629	N513	1
456184	N6654	N513	1
456186	N6747	N513	1
456187	N6773	N513	1
456189	N6787	N513	1
456192	N6852	N513	1
456195	N6906	N513	1
456196	N7015	N513	1
456197	N7066	N513	1
456200	N7198	N513	1
456202	N7282	N513	1
456203	N7334	N513	1
456206	N7402	N513	1
456210	N7654	N513	1
456211	N7681	N513	1
456212	N7743	N513	1
456217	N7923	N513	1
456218	N7958	N513	1
456219	N8004	N513	1
456222	N8097	N513	1
456223	N8100	N513	1
456224	N8171	N513	1
456225	N8199	N513	1
456226	N8220	N513	1
456227	N8223	N513	1
456232	N8603	N513	1
456233	N8666	N513	1
456236	N8766	N513	1
456238	N8840	N513	1
456241	N8930	N513	1
456242	N8942	N513	1
456244	N9020	N513	1
456245	N9127	N513	1
456248	N9251	N513	1
456252	N9491	N513	1
456253	N9589	N513	1
456255	N9634	N513	1
456264	N9958	N513	1
456265	N10065	N513	1
456266	N10078	N513	1
456267	N10100	N513	1
456268	N10168	N513	1
456270	N10329	N513	1
456271	N10333	N513	1
456272	N10456	N513	1
456273	N10542	N513	1
456274	N10625	N513	1
456287	N11534	N513	1
456289	N11730	N513	1
456290	N11733	N513	1
456291	N11758	N513	1
456294	N11906	N513	1
456298	N12230	N513	1
456299	N12348	N513	1
456302	N12616	N513	1
456305	N13066	N513	1
456312	N13439	N513	1
456313	N13831	N513	1
456317	N14292	N513	1
456319	N14415	N513	1
456320	N14489	N513	1
456329	N15992	N513	1
456330	N16061	N513	1
456331	N16327	N513	1
456332	N16416	N513	1
456336	N16785	N513	1
456338	N16851	N513	1
456340	N16935	N513	1
456347	N18239	N513	1
456349	N18653	N513	1
456354	N20506	N513	1
456362	N21965	N513	1
456364	N22039	N513	1
456366	N23246	N513	1
456369	N24245	N513	1
456375	N26312	N513	1
456378	N26792	N513	1
456382	N28452	N513	1
456387	N30165	N513	1
456393	N31903	N513	1
456396	N33451	N513	1
456400	N34832	N513	1
456409	N41774	N513	1
456420	N55909	N513	1
456423	N19	N513	1
456424	N35	N513	1
456425	N68	N513	1
456426	N143	N513	1
456427	N209	N513	1
456428	N221	N513	1
456429	N236	N513	1
456431	N306	N513	1
456432	N357	N513	1
456434	N439	N513	1
456435	N464	N513	1
456436	N511	N513	1
456437	N603	N513	1
456438	N702	N513	1
456439	N752	N513	1
456443	N3115	N513	1
456444	N3148	N513	1
456445	N3326	N513	1
456446	N3373	N513	1
456447	N3649	N513	1
456450	N3884	N513	1
456451	N4163	N513	1
456453	N6345	N513	1
456471	N3731	N513	1
456512	N11578	N513	1
456518	N22917	N513	1
456540	N1383	N513	1
456542	N2139	N513	1
456543	N2288	N513	1
456545	N3333	N513	1
456547	N3754	N513	1
456548	N4127	N513	1
456549	N4133	N513	1
456551	N4960	N513	1
456552	N5306	N513	1
456554	N5599	N513	1
456561	N13331	N513	1
456562	N21068	N513	1
456568	N58558	N513	1
456570	N107	N513	1
456574	N137	N513	1
456575	N290	N513	1
456576	N1392	N513	1
456578	N1596	N513	1
456580	N1783	N513	1
456581	N1896	N513	1
456582	N1936	N513	1
456585	N2072	N513	1
456586	N2102	N513	1
456587	N2148	N513	1
456594	N3216	N513	1
456595	N3345	N513	1
456599	N4138	N513	1
456600	N4161	N513	1
456604	N4537	N513	1
456605	N5211	N513	1
456606	N5502	N513	1
456607	N6050	N513	1
456609	N6393	N513	1
456610	N6879	N513	1
456611	N7794	N513	1
456615	N10777	N513	1
456619	N13486	N513	1
456629	N25488	N513	1
456647	N184	N513	1
456648	N441	N513	1
456649	N512	N513	1
456650	N524	N513	1
456652	N1237	N513	1
456653	N1339	N513	1
456655	N1973	N513	1
456656	N2397	N513	1
456657	N2558	N513	1
456658	N2906	N513	1
456659	N3062	N513	1
456661	N3595	N513	1
456662	N3774	N513	1
456663	N3890	N513	1
456664	N3960	N513	1
456666	N4434	N513	1
456667	N4487	N513	1
456668	N5157	N513	1
456669	N5921	N513	1
456670	N5926	N513	1
456673	N6892	N513	1
456677	N8327	N513	1
456680	N9164	N513	1
456684	N10446	N513	1
456686	N11049	N513	1
456687	N11523	N513	1
456690	N12845	N513	1
456692	N14616	N513	1
456694	N16281	N513	1
456701	N24116	N513	1
456704	N26499	N513	1
456707	N30095	N513	1
456712	N43286	N513	1
456717	N244	N513	1
456718	N1037	N513	1
456720	N1747	N513	1
456722	N3663	N513	1
456725	N10067	N513	1
456728	N13894	N513	1
456733	N36	N513	1
456735	N78	N513	1
456745	N3190	N513	1
456747	N4366	N513	1
456750	N5347	N513	1
456751	N5570	N513	1
456764	N2	N513	1
456765	N6	N513	1
456766	N13	N513	1
456767	N47	N513	1
456768	N60	N513	1
456769	N62	N513	1
456770	N79	N513	1
456771	N84	N513	1
456772	N96	N513	1
456773	N108	N513	1
456775	N148	N513	1
456776	N193	N513	1
456777	N227	N513	1
456778	N230	N513	1
456779	N245	N513	1
456781	N331	N513	1
456782	N334	N513	1
456783	N347	N513	1
456784	N362	N513	1
456785	N403	N513	1
456786	N406	N513	1
456787	N421	N513	1
456788	N429	N513	1
456789	N443	N513	1
456790	N451	N513	1
456791	N478	N513	1
456792	N495	N513	1
456793	N532	N513	1
456794	N556	N513	1
456795	N584	N513	1
456796	N599	N513	1
456797	N649	N513	1
456798	N656	N513	1
456799	N668	N513	1
456800	N676	N513	1
456802	N728	N513	1
456803	N741	N513	1
456804	N757	N513	1
456805	N800	N513	1
456806	N982	N513	1
456807	N1008	N513	1
456808	N1027	N513	1
456810	N1058	N513	1
456811	N1072	N513	1
456812	N1091	N513	1
456813	N1151	N513	1
456815	N1162	N513	1
456817	N1218	N513	1
456818	N1253	N513	1
456819	N1295	N513	1
456820	N1296	N513	1
456821	N1298	N513	1
456822	N1301	N513	1
456823	N1312	N513	1
456825	N1381	N513	1
456827	N1476	N513	1
456828	N1481	N513	1
456829	N1582	N513	1
456831	N1677	N513	1
456832	N1760	N513	1
456833	N1839	N513	1
456834	N1875	N513	1
456835	N1886	N513	1
456836	N1937	N513	1
456837	N1990	N513	1
456841	N2197	N513	1
456843	N2242	N513	1
456844	N2357	N513	1
456846	N2413	N513	1
456847	N2494	N513	1
456848	N2512	N513	1
456849	N2528	N513	1
456850	N2537	N513	1
456851	N2592	N513	1
456853	N2640	N513	1
456855	N2702	N513	1
456856	N2710	N513	1
456858	N2860	N513	1
456862	N2937	N513	1
456863	N3063	N513	1
456865	N3176	N513	1
456866	N3231	N513	1
456867	N3260	N513	1
456868	N3308	N513	1
456870	N3376	N513	1
456874	N3651	N513	1
456876	N3669	N513	1
456878	N3717	N513	1
456879	N3840	N513	1
456880	N3861	N513	1
456882	N3869	N513	1
456883	N3870	N513	1
456884	N3871	N513	1
456885	N3891	N513	1
456887	N4265	N513	1
456889	N4627	N513	1
456890	N4706	N513	1
456891	N4785	N513	1
456892	N4926	N513	1
456893	N4976	N513	1
456894	N5076	N513	1
456895	N5195	N513	1
456896	N5222	N513	1
456897	N5342	N513	1
456898	N5414	N513	1
456900	N5441	N513	1
456902	N5808	N513	1
456903	N6058	N513	1
456904	N6176	N513	1
456905	N6182	N513	1
456906	N6199	N513	1
456909	N6433	N513	1
456911	N6600	N513	1
456912	N6701	N513	1
456913	N6761	N513	1
456916	N7252	N513	1
456922	N9006	N513	1
456925	N10318	N513	1
456927	N10454	N513	1
456929	N10814	N513	1
456931	N10970	N513	1
456942	N17241	N513	1
456943	N17436	N513	1
456946	N18594	N513	1
456956	N52392	N513	1
456957	N102	N513	1
456960	N279	N513	1
456961	N415	N513	1
456963	N554	N513	1
456964	N906	N513	1
456965	N1112	N513	1
456966	N1852	N513	1
456967	N1975	N513	1
456972	N7874	N513	1
456977	N27150	N513	1
456982	N23823	N513	1
456987	N14	N513	1
456988	N37	N513	1
456989	N257	N513	1
456990	N324	N513	1
456992	N624	N513	1
456993	N646	N513	1
456994	N694	N513	1
456996	N1415	N513	1
456998	N1214	N513	1
457000	N9	N513	1
457003	N33	N513	1
457004	N46	N513	1
457005	N121	N513	1
457007	N139	N513	1
457009	N180	N513	1
457011	N246	N513	1
457012	N251	N513	1
457013	N255	N513	1
457017	N310	N513	1
457019	N338	N513	1
457020	N366	N513	1
457023	N426	N513	1
457024	N444	N513	1
457027	N464	N513	1
457028	N497	N513	1
457029	N499	N513	1
457030	N504	N513	1
457034	N528	N513	1
457036	N542	N513	1
457042	N647	N513	1
457043	N648	N513	1
457044	N658	N513	1
457045	N670	N513	1
457048	N703	N513	1
457051	N781	N513	1
457054	N835	N513	1
457055	N854	N513	1
457060	N894	N513	1
457064	N955	N513	1
457071	N1006	N513	1
457073	N1031	N513	1
457083	N1164	N513	1
457088	N1225	N513	1
457090	N1236	N513	1
457092	N1254	N513	1
457095	N1275	N513	1
457096	N1305	N513	1
457100	N1396	N513	1
457103	N1411	N513	1
457104	N1422	N513	1
457105	N1427	N513	1
457118	N1563	N513	1
457120	N1617	N513	1
457122	N1664	N513	1
457125	N1693	N513	1
457127	N1722	N513	1
457128	N1737	N513	1
457129	N1741	N513	1
457130	N1755	N513	1
457132	N1810	N513	1
457137	N1899	N513	1
457138	N1900	N513	1
457140	N1920	N513	1
457141	N1924	N513	1
457144	N1980	N513	1
457147	N2062	N513	1
457153	N2177	N513	1
457154	N2200	N513	1
457156	N2238	N513	1
457164	N2408	N513	1
457170	N2634	N513	1
457171	N2638	N513	1
457180	N2765	N513	1
457183	N2851	N513	1
457187	N3009	N513	1
457188	N3017	N513	1
457191	N3119	N513	1
457195	N3193	N513	1
457199	N3291	N513	1
457200	N3309	N513	1
457202	N3316	N513	1
457208	N3439	N513	1
457210	N3480	N513	1
457216	N3535	N513	1
457226	N3878	N513	1
457229	N3979	N513	1
457234	N4120	N513	1
457239	N4324	N513	1
457244	N4539	N513	1
457245	N4550	N513	1
457249	N4659	N513	1
457250	N4685	N513	1
457255	N4924	N513	1
457265	N5109	N513	1
457266	N5136	N513	1
457268	N5182	N513	1
457271	N5297	N513	1
457274	N5350	N513	1
457276	N5390	N513	1
457279	N5473	N513	1
457282	N5520	N513	1
457283	N5539	N513	1
457291	N5716	N513	1
457292	N5765	N513	1
457294	N5779	N513	1
457296	N5955	N513	1
457312	N6682	N513	1
457313	N6703	N513	1
457314	N6732	N513	1
457317	N6786	N513	1
457318	N6826	N513	1
457320	N6848	N513	1
457325	N6917	N513	1
457338	N7498	N513	1
457342	N7711	N513	1
457345	N7780	N513	1
457346	N7895	N513	1
457347	N7924	N513	1
457350	N7968	N513	1
457363	N8638	N513	1
457365	N8756	N513	1
457378	N9530	N513	1
457382	N9652	N513	1
457403	N10782	N513	1
457407	N11037	N513	1
457409	N11078	N513	1
457410	N11133	N513	1
457416	N11271	N513	1
457427	N12273	N513	1
457437	N13114	N513	1
457444	N13359	N513	1
457466	N15156	N513	1
457486	N17733	N513	1
457493	N18761	N513	1
457496	N18895	N513	1
457523	N21282	N513	1
457528	N22006	N513	1
457534	N23101	N513	1
457551	N24901	N513	1
457580	N38052	N513	1
457595	N51367	N513	1
457601	N53534	N513	1
457603	N57160	N513	1
457609	N37	N513	1
457610	N80	N513	1
457611	N116	N513	1
457615	N280	N513	1
457618	N292	N513	1
457642	N1156	N513	1
457695	N6876	N513	1
457699	N7418	N513	1
457706	N9958	N513	1
457727	N26471	N513	1
457748	N116565	N513	1
457751	N319	N513	1
457752	N803	N513	1
457753	N1063	N513	1
457754	N1776	N513	1
457755	N2604	N513	1
457756	N2928	N513	1
457757	N3513	N513	1
457758	N3633	N513	1
457759	N3714	N513	1
457760	N4206	N513	1
457761	N4687	N513	1
457762	N5302	N513	1
457763	N6048	N513	1
457764	N6356	N513	1
457765	N6836	N513	1
457766	N7125	N513	1
457767	N7515	N513	1
457768	N7531	N513	1
457769	N8068	N513	1
457770	N8659	N513	1
457771	N9196	N513	1
457772	N9274	N513	1
457773	N9275	N513	1
457774	N9469	N513	1
457775	N9605	N513	1
457776	N9606	N513	1
457777	N9851	N513	1
457778	N9999	N513	1
457780	N10823	N513	1
457781	N10865	N513	1
457782	N11017	N513	1
457783	N11270	N513	1
457784	N11667	N513	1
457785	N12801	N513	1
457786	N13177	N513	1
457787	N14251	N513	1
457788	N15625	N513	1
457789	N16724	N513	1
457790	N19429	N513	1
457791	N8	N513	1
457792	N17	N513	1
457799	N12239	N513	1
457804	N691	N513	1
457814	N239	N513	1
457816	N797	N513	1
457817	N1032	N513	1
457819	N3178	N513	1
457821	N3706	N513	1
457823	N4567	N513	1
457826	N5964	N513	1
457827	N6524	N513	1
457828	N6669	N513	1
457829	N6789	N513	1
457830	N7719	N513	1
457831	N7808	N513	1
457832	N8076	N513	1
457833	N8083	N513	1
457835	N9954	N513	1
457836	N10006	N513	1
457837	N11253	N513	1
457839	N13595	N513	1
457840	N13759	N513	1
457842	N13978	N513	1
457843	N16248	N513	1
457844	N16463	N513	1
457845	N21610	N513	1
457847	N25808	N513	1
457848	N26470	N513	1
457849	N28817	N513	1
457851	N30433	N513	1
457852	N32185	N513	1
457853	N36339	N513	1
457854	N36858	N513	1
457857	N87850	N513	1
457859	N25543	N513	1
457860	N47626	N513	1
457865	N1781	N513	1
457887	N5393	N513	1
457891	N3343	N513	1
457893	N4759	N513	1
457907	N7	N513	1
457909	N27	N513	1
457911	N42	N513	1
457912	N51	N513	1
457915	N83	N513	1
457919	N133	N513	1
457920	N134	N513	1
457922	N163	N513	1
457923	N174	N513	1
457925	N189	N513	1
457926	N196	N513	1
457928	N205	N513	1
457929	N250	N513	1
457932	N269	N513	1
457933	N278	N513	1
457934	N282	N513	1
457935	N293	N513	1
457939	N340	N513	1
457942	N367	N513	1
457943	N368	N513	1
457944	N370	N513	1
457949	N460	N513	1
457952	N484	N513	1
457953	N487	N513	1
457954	N514	N513	1
457955	N525	N513	1
457956	N557	N513	1
457958	N588	N513	1
457959	N593	N513	1
457961	N610	N513	1
457964	N711	N513	1
457965	N718	N513	1
457970	N769	N513	1
457971	N788	N513	1
457973	N846	N513	1
457974	N900	N513	1
457975	N902	N513	1
457977	N926	N513	1
457980	N1034	N513	1
457985	N1156	N513	1
457987	N1190	N513	1
457988	N1195	N513	1
457989	N1203	N513	1
457994	N1328	N513	1
457995	N1336	N513	1
457996	N1350	N513	1
457998	N1385	N513	1
458004	N1446	N513	1
458007	N1517	N513	1
458009	N1567	N513	1
458012	N1668	N513	1
458015	N1727	N513	1
458019	N1814	N513	1
458022	N1842	N513	1
458026	N1959	N513	1
458027	N1972	N513	1
458028	N2054	N513	1
458036	N2246	N513	1
458038	N2251	N513	1
458041	N2301	N513	1
458043	N2324	N513	1
458044	N2356	N513	1
458045	N2383	N513	1
458053	N2514	N513	1
458056	N2563	N513	1
458058	N2626	N513	1
458059	N2651	N513	1
458060	N2668	N513	1
458062	N2695	N513	1
458064	N2763	N513	1
458066	N2786	N513	1
458067	N2895	N513	1
458074	N3000	N513	1
458075	N3013	N513	1
458078	N3052	N513	1
458079	N3080	N513	1
458082	N3113	N513	1
458085	N3277	N513	1
458090	N3380	N513	1
458091	N3393	N513	1
458093	N3424	N513	1
458094	N3431	N513	1
458101	N3766	N513	1
458102	N3773	N513	1
458103	N3780	N513	1
458107	N3900	N513	1
458108	N3921	N513	1
458113	N4073	N513	1
458116	N4107	N513	1
458119	N4162	N513	1
458120	N4282	N513	1
458122	N4329	N513	1
458123	N4379	N513	1
458127	N4420	N513	1
458129	N4506	N513	1
458130	N4508	N513	1
458131	N4531	N513	1
458132	N4577	N513	1
458142	N5172	N513	1
458145	N5258	N513	1
458151	N5650	N513	1
458153	N5757	N513	1
458158	N5908	N513	1
458166	N6095	N513	1
458169	N6171	N513	1
458178	N6385	N513	1
458182	N6657	N513	1
458190	N6959	N513	1
458194	N7089	N513	1
458195	N7103	N513	1
458197	N7145	N513	1
458202	N7268	N513	1
458205	N7472	N513	1
458220	N8387	N513	1
458224	N8614	N513	1
458232	N8898	N513	1
458235	N9311	N513	1
458237	N9464	N513	1
458240	N9739	N513	1
458241	N9746	N513	1
458246	N9986	N513	1
458261	N11008	N513	1
458264	N11074	N513	1
458289	N13546	N513	1
458313	N15536	N513	1
458315	N16139	N513	1
458333	N18547	N513	1
458373	N27590	N513	1
458379	N30428	N513	1
458391	N38595	N513	1
458395	N44914	N513	1
458405	N56199	N513	1
458411	N159	N513	1
458416	N440	N513	1
458417	N607	N513	1
458418	N687	N513	1
458419	N751	N513	1
458423	N1616	N513	1
458428	N2332	N513	1
458431	N2870	N513	1
458432	N2997	N513	1
458435	N3748	N513	1
458436	N4275	N513	1
458437	N5552	N513	1
458438	N5666	N513	1
458442	N9576	N513	1
458443	N11512	N513	1
458447	N18224	N513	1
458448	N15202	N513	1
458454	N30043	N513	1
458458	N61560	N513	1
458459	N39909	N513	1
458467	N2501	N513	1
458501	N8	N513	1
458502	N70	N513	1
458504	N113	N513	1
458510	N579	N513	1
458521	N1585	N513	1
458523	N1682	N513	1
458527	N1821	N513	1
458528	N2019	N513	1
458532	N2582	N513	1
458536	N3195	N513	1
458545	N3686	N513	1
458551	N3995	N513	1
458552	N4038	N513	1
458555	N4469	N513	1
458571	N6748	N513	1
458608	N18541	N513	1
458615	N25442	N513	1
458626	N52	N513	1
458627	N73	N513	1
458628	N195	N513	1
458636	N803	N513	1
458638	N1226	N513	1
458639	N1286	N513	1
458644	N1906	N513	1
458646	N2225	N513	1
458651	N3450	N513	1
458652	N3555	N513	1
458656	N4775	N513	1
458660	N5453	N513	1
458666	N8095	N513	1
458669	N9338	N513	1
458674	N10333	N513	1
458676	N11628	N513	1
458680	N12429	N513	1
458688	N19010	N513	1
458696	N39030	N513	1
458722	N2724	N513	1
458725	N4069	N513	1
459109	N169	N519	1
459110	N213	N519	1
459111	N242	N519	1
459114	N427	N519	1
459115	N433	N519	1
459117	N533	N519	1
459118	N672	N519	1
459120	N770	N519	1
459122	N1374	N519	1
459123	N1390	N519	1
459128	N2548	N519	1
459129	N2759	N519	1
459130	N2817	N519	1
459142	N7906	N519	1
459171	N22	N519	1
459172	N30	N519	1
459173	N34	N519	1
459174	N35	N519	1
459175	N41	N519	1
459176	N43	N519	1
459177	N49	N519	1
459178	N54	N519	1
459179	N58	N519	1
459180	N59	N519	1
459181	N61	N519	1
459182	N73	N519	1
459183	N75	N519	1
459184	N80	N519	1
459185	N92	N519	1
459186	N98	N519	1
459187	N105	N519	1
459188	N128	N519	1
459189	N136	N519	1
459190	N146	N519	1
459191	N156	N519	1
459192	N166	N519	1
459193	N183	N519	1
459194	N243	N519	1
459195	N256	N519	1
459196	N272	N519	1
459197	N273	N519	1
459198	N274	N519	1
459199	N276	N519	1
459200	N314	N519	1
459201	N323	N519	1
459202	N333	N519	1
459203	N350	N519	1
459204	N359	N519	1
459205	N361	N519	1
459206	N379	N519	1
459207	N385	N519	1
459208	N393	N519	1
459209	N395	N519	1
459210	N423	N519	1
459211	N438	N519	1
459212	N466	N519	1
459213	N469	N519	1
459214	N471	N519	1
459215	N486	N519	1
459216	N513	N519	1
459218	N546	N519	1
459219	N547	N519	1
459221	N575	N519	1
459222	N578	N519	1
459223	N594	N519	1
459224	N609	N519	1
459226	N626	N519	1
459227	N634	N519	1
459228	N636	N519	1
459229	N689	N519	1
459230	N715	N519	1
459231	N727	N519	1
459232	N731	N519	1
459234	N776	N519	1
459235	N785	N519	1
459236	N787	N519	1
459237	N827	N519	1
459238	N899	N519	1
459239	N913	N519	1
459240	N919	N519	1
459241	N990	N519	1
459242	N998	N519	1
459243	N1016	N519	1
459244	N1025	N519	1
459245	N1053	N519	1
459246	N1059	N519	1
459247	N1065	N519	1
459248	N1076	N519	1
459249	N1077	N519	1
459250	N1115	N519	1
459251	N1166	N519	1
459252	N1193	N519	1
459253	N1204	N519	1
459254	N1206	N519	1
459255	N1241	N519	1
459256	N1276	N519	1
459257	N1278	N519	1
459258	N1294	N519	1
459259	N1315	N519	1
459260	N1317	N519	1
459261	N1340	N519	1
459262	N1359	N519	1
459263	N1532	N519	1
459264	N1634	N519	1
459265	N1667	N519	1
459266	N1709	N519	1
459267	N1749	N519	1
459268	N1756	N519	1
459269	N1837	N519	1
459270	N1844	N519	1
459271	N1865	N519	1
459273	N1907	N519	1
459274	N1930	N519	1
459275	N1964	N519	1
459276	N1971	N519	1
459277	N2006	N519	1
459278	N2015	N519	1
459279	N2022	N519	1
459281	N2135	N519	1
459282	N2160	N519	1
459283	N2232	N519	1
459284	N2276	N519	1
459285	N2278	N519	1
459286	N2313	N519	1
459288	N2400	N519	1
459289	N2421	N519	1
459290	N2442	N519	1
459291	N2470	N519	1
459292	N2489	N519	1
459293	N2526	N519	1
459294	N2547	N519	1
459295	N2561	N519	1
459296	N2590	N519	1
459297	N2612	N519	1
459300	N2852	N519	1
459301	N2888	N519	1
459302	N2905	N519	1
459303	N2924	N519	1
459304	N2925	N519	1
459306	N3106	N519	1
459307	N3137	N519	1
459308	N3160	N519	1
459309	N3162	N519	1
459310	N3174	N519	1
459311	N3202	N519	1
459312	N3411	N519	1
459313	N3422	N519	1
459314	N3437	N519	1
459316	N3484	N519	1
459317	N3506	N519	1
459318	N3627	N519	1
459319	N3632	N519	1
459320	N3635	N519	1
459322	N3699	N519	1
459324	N3792	N519	1
459325	N3836	N519	1
459327	N3925	N519	1
459328	N3996	N519	1
459329	N4001	N519	1
459330	N4022	N519	1
459331	N4128	N519	1
459332	N4500	N519	1
459333	N4542	N519	1
459335	N4590	N519	1
459336	N4639	N519	1
459338	N4834	N519	1
459339	N4846	N519	1
459340	N4868	N519	1
459341	N4870	N519	1
459342	N4909	N519	1
459344	N5005	N519	1
459345	N5099	N519	1
459347	N5163	N519	1
459348	N5167	N519	1
459349	N5218	N519	1
459350	N5445	N519	1
459351	N5689	N519	1
459352	N5691	N519	1
459353	N5734	N519	1
459354	N5809	N519	1
459355	N5821	N519	1
459356	N5946	N519	1
459358	N6151	N519	1
459359	N6216	N519	1
459362	N6315	N519	1
459364	N6496	N519	1
459365	N6499	N519	1
459366	N6610	N519	1
459367	N6691	N519	1
459368	N6743	N519	1
459369	N6880	N519	1
459370	N6915	N519	1
459373	N7283	N519	1
459376	N7463	N519	1
459378	N7638	N519	1
459379	N7775	N519	1
459380	N7818	N519	1
459381	N7872	N519	1
459382	N7950	N519	1
459385	N8398	N519	1
459388	N8938	N519	1
459389	N9695	N519	1
459390	N9847	N519	1
459395	N11464	N519	1
459397	N11748	N519	1
459399	N12209	N519	1
459402	N12540	N519	1
459403	N12638	N519	1
459404	N14385	N519	1
459407	N15289	N519	1
459409	N17128	N519	1
459410	N17654	N519	1
459415	N22262	N519	1
459416	N24247	N519	1
459420	N29950	N519	1
459422	N11	N519	1
459423	N32	N519	1
459424	N144	N519	1
459425	N176	N519	1
459426	N206	N519	1
459427	N242	N519	1
459428	N421	N519	1
459430	N879	N519	1
459431	N1363	N519	1
459432	N1408	N519	1
459434	N2554	N519	1
459440	N9118	N519	1
459441	N11686	N519	1
459442	N13431	N519	1
459444	N17395	N519	1
459447	N265	N519	1
459448	N289	N519	1
459449	N339	N519	1
459450	N422	N519	1
459451	N470	N519	1
459452	N475	N519	1
459453	N563	N519	1
459455	N735	N519	1
459456	N822	N519	1
459457	N823	N519	1
459458	N1033	N519	1
459461	N1347	N519	1
459462	N1355	N519	1
459463	N1404	N519	1
459464	N1798	N519	1
459465	N2492	N519	1
459468	N3120	N519	1
459469	N3300	N519	1
459470	N4050	N519	1
459473	N5255	N519	1
459474	N5405	N519	1
459475	N6079	N519	1
459476	N6394	N519	1
459478	N7052	N519	1
459482	N14932	N519	1
459489	N30365	N519	1
459502	N571	N519	1
459505	N55	N519	1
459513	N24	N519	1
459514	N38	N519	1
459515	N64	N519	1
459516	N74	N519	1
459517	N82	N519	1
459518	N122	N519	1
459519	N131	N519	1
459520	N144	N519	1
459521	N153	N519	1
459522	N154	N519	1
459523	N161	N519	1
459524	N165	N519	1
459525	N178	N519	1
459526	N231	N519	1
459527	N237	N519	1
459528	N271	N519	1
459529	N277	N519	1
459530	N279	N519	1
459531	N280	N519	1
459532	N281	N519	1
459533	N291	N519	1
459535	N305	N519	1
459536	N313	N519	1
459537	N351	N519	1
459538	N369	N519	1
459539	N371	N519	1
459540	N424	N519	1
459541	N565	N519	1
459542	N587	N519	1
459543	N595	N519	1
459544	N611	N519	1
459545	N642	N519	1
459546	N660	N519	1
459547	N702	N519	1
459548	N725	N519	1
459549	N801	N519	1
459550	N832	N519	1
459551	N914	N519	1
459552	N925	N519	1
459553	N938	N519	1
459554	N947	N519	1
459555	N961	N519	1
459556	N967	N519	1
459557	N971	N519	1
459558	N1018	N519	1
459559	N1098	N519	1
459560	N1159	N519	1
459561	N1165	N519	1
459562	N1178	N519	1
459563	N1184	N519	1
459565	N1256	N519	1
459566	N1262	N519	1
459567	N1272	N519	1
459568	N1417	N519	1
459569	N1501	N519	1
459570	N1504	N519	1
459571	N1578	N519	1
459572	N1606	N519	1
459573	N1625	N519	1
459574	N1641	N519	1
459575	N1646	N519	1
459576	N1675	N519	1
459577	N2056	N519	1
459578	N2064	N519	1
459579	N2081	N519	1
459580	N2083	N519	1
459581	N2126	N519	1
459582	N2128	N519	1
459584	N2255	N519	1
459585	N2296	N519	1
459586	N2320	N519	1
459587	N2342	N519	1
459588	N2360	N519	1
459589	N2465	N519	1
459590	N2469	N519	1
459592	N2504	N519	1
459593	N2509	N519	1
459594	N2579	N519	1
459596	N2693	N519	1
459597	N2722	N519	1
459598	N2727	N519	1
459599	N2752	N519	1
459600	N2867	N519	1
459601	N2900	N519	1
459602	N2920	N519	1
459603	N3056	N519	1
459605	N3143	N519	1
459606	N3198	N519	1
459607	N3294	N519	1
459608	N3409	N519	1
459610	N3749	N519	1
459612	N3944	N519	1
459613	N3955	N519	1
459614	N3967	N519	1
459615	N3971	N519	1
459616	N4052	N519	1
459617	N4181	N519	1
459619	N4375	N519	1
459620	N4443	N519	1
459621	N4465	N519	1
459622	N4474	N519	1
459623	N4548	N519	1
459624	N4667	N519	1
459625	N4723	N519	1
459626	N4799	N519	1
459628	N4852	N519	1
459630	N4984	N519	1
459631	N5026	N519	1
459633	N5178	N519	1
459637	N5517	N519	1
459639	N5710	N519	1
459640	N5776	N519	1
459642	N6274	N519	1
459643	N6308	N519	1
459645	N6400	N519	1
459646	N6510	N519	1
459647	N6534	N519	1
459648	N6541	N519	1
459649	N6637	N519	1
459650	N6818	N519	1
459651	N6888	N519	1
459653	N7049	N519	1
459655	N7374	N519	1
459656	N7555	N519	1
459659	N8164	N519	1
459660	N8230	N519	1
459661	N8956	N519	1
459664	N9153	N519	1
459665	N9227	N519	1
459666	N9385	N519	1
459667	N9423	N519	1
459671	N11258	N519	1
459672	N11443	N519	1
459673	N12113	N519	1
459674	N12728	N519	1
459678	N15513	N519	1
459680	N15815	N519	1
459685	N16176	N519	1
459687	N17038	N519	1
459688	N17201	N519	1
459689	N17280	N519	1
459690	N18625	N519	1
459692	N19470	N519	1
459693	N24188	N519	1
459697	N50349	N519	1
459699	N106	N519	1
459702	N215	N519	1
459703	N260	N519	1
459704	N721	N519	1
459706	N1892	N519	1
459707	N2048	N519	1
459708	N2907	N519	1
459713	N30118	N519	1
459718	N4	N519	1
459719	N53	N519	1
459720	N71	N519	1
459721	N135	N519	1
459722	N142	N519	1
459723	N152	N519	1
459724	N172	N519	1
459725	N175	N519	1
459726	N177	N519	1
459727	N202	N519	1
459728	N217	N519	1
459729	N226	N519	1
459730	N232	N519	1
459731	N248	N519	1
459733	N275	N519	1
459734	N286	N519	1
459735	N292	N519	1
459736	N336	N519	1
459737	N344	N519	1
459738	N353	N519	1
459739	N384	N519	1
459740	N388	N519	1
459741	N392	N519	1
459742	N419	N519	1
459743	N432	N519	1
459744	N448	N519	1
459745	N454	N519	1
459746	N461	N519	1
459747	N463	N519	1
459748	N517	N519	1
459749	N541	N519	1
459750	N592	N519	1
459751	N603	N519	1
459752	N604	N519	1
459753	N605	N519	1
459754	N625	N519	1
459756	N651	N519	1
459757	N664	N519	1
459758	N667	N519	1
459759	N681	N519	1
459760	N682	N519	1
459761	N713	N519	1
459762	N738	N519	1
459763	N792	N519	1
459765	N817	N519	1
459766	N836	N519	1
459767	N837	N519	1
459768	N838	N519	1
459769	N840	N519	1
459770	N871	N519	1
459771	N889	N519	1
459772	N920	N519	1
459773	N937	N519	1
459774	N952	N519	1
459775	N962	N519	1
459776	N972	N519	1
459777	N985	N519	1
459778	N1000	N519	1
459779	N1002	N519	1
459780	N1023	N519	1
459781	N1035	N519	1
459782	N1055	N519	1
459783	N1075	N519	1
459784	N1132	N519	1
459785	N1187	N519	1
459786	N1215	N519	1
459787	N1222	N519	1
459788	N1223	N519	1
459789	N1227	N519	1
459791	N1250	N519	1
459792	N1263	N519	1
459793	N1271	N519	1
459794	N1289	N519	1
459795	N1299	N519	1
459796	N1329	N519	1
459797	N1343	N519	1
459798	N1362	N519	1
459799	N1364	N519	1
459800	N1367	N519	1
459801	N1368	N519	1
459802	N1410	N519	1
459803	N1413	N519	1
459804	N1440	N519	1
459805	N1460	N519	1
459806	N1502	N519	1
459807	N1558	N519	1
459808	N1566	N519	1
459809	N1572	N519	1
459810	N1655	N519	1
459811	N1687	N519	1
459812	N1696	N519	1
459814	N1712	N519	1
459815	N1744	N519	1
459816	N1869	N519	1
459817	N1889	N519	1
459818	N1891	N519	1
459819	N1978	N519	1
459820	N1998	N519	1
459821	N2044	N519	1
459822	N2101	N519	1
459823	N2104	N519	1
459824	N2136	N519	1
459825	N2151	N519	1
459826	N2162	N519	1
459827	N2168	N519	1
459828	N2189	N519	1
459829	N2191	N519	1
459830	N2202	N519	1
459831	N2209	N519	1
459832	N2243	N519	1
459833	N2245	N519	1
459834	N2249	N519	1
459835	N2267	N519	1
459836	N2351	N519	1
459837	N2379	N519	1
459838	N2456	N519	1
459839	N2497	N519	1
459840	N2566	N519	1
459841	N2574	N519	1
459842	N2680	N519	1
459843	N2697	N519	1
459844	N2699	N519	1
459845	N2726	N519	1
459846	N2758	N519	1
459847	N2771	N519	1
459848	N2772	N519	1
459849	N2784	N519	1
459850	N2811	N519	1
459851	N2889	N519	1
459852	N2890	N519	1
459853	N2901	N519	1
459854	N2915	N519	1
459855	N2921	N519	1
459856	N2931	N519	1
459857	N2942	N519	1
459858	N2988	N519	1
459860	N3029	N519	1
459861	N3082	N519	1
459862	N3151	N519	1
459863	N3179	N519	1
459865	N3283	N519	1
459866	N3303	N519	1
459867	N3358	N519	1
459868	N3412	N519	1
459869	N3471	N519	1
459870	N3553	N519	1
459871	N3558	N519	1
459872	N3605	N519	1
459873	N3608	N519	1
459874	N3619	N519	1
459875	N3642	N519	1
459876	N3701	N519	1
459877	N3724	N519	1
459878	N3809	N519	1
459879	N3831	N519	1
459880	N3864	N519	1
459881	N3963	N519	1
459882	N3983	N519	1
459883	N4005	N519	1
459885	N4068	N519	1
459887	N4208	N519	1
459888	N4220	N519	1
459889	N4246	N519	1
459890	N4248	N519	1
459891	N4331	N519	1
459892	N4340	N519	1
459894	N4493	N519	1
459895	N4541	N519	1
459896	N4565	N519	1
459897	N4584	N519	1
459898	N4647	N519	1
459899	N4680	N519	1
459900	N4688	N519	1
459902	N4990	N519	1
459903	N5003	N519	1
459904	N5046	N519	1
459905	N5112	N519	1
459906	N5187	N519	1
459907	N5198	N519	1
459908	N5287	N519	1
459909	N5307	N519	1
459910	N5310	N519	1
459911	N5316	N519	1
459912	N5391	N519	1
459913	N5400	N519	1
459914	N5498	N519	1
459915	N5598	N519	1
459916	N5612	N519	1
459917	N5927	N519	1
459918	N5936	N519	1
459921	N6081	N519	1
459922	N6249	N519	1
459923	N6437	N519	1
459924	N6459	N519	1
459925	N6481	N519	1
459927	N6721	N519	1
459928	N6759	N519	1
459929	N6764	N519	1
459931	N7169	N519	1
459932	N7251	N519	1
459933	N7314	N519	1
459934	N7324	N519	1
459935	N7347	N519	1
459936	N7396	N519	1
459938	N7590	N519	1
459939	N7616	N519	1
459940	N7643	N519	1
459941	N7893	N519	1
459942	N7929	N519	1
459943	N8042	N519	1
459944	N8197	N519	1
459945	N8263	N519	1
459947	N8268	N519	1
459948	N8345	N519	1
459949	N8431	N519	1
459951	N8915	N519	1
459952	N8916	N519	1
459956	N9197	N519	1
459960	N10136	N519	1
459961	N10137	N519	1
459962	N10289	N519	1
459964	N10383	N519	1
459967	N11158	N519	1
459968	N11399	N519	1
459969	N11592	N519	1
459970	N11675	N519	1
459971	N12020	N519	1
459972	N12087	N519	1
459974	N12157	N519	1
459975	N12222	N519	1
459976	N12447	N519	1
459977	N12848	N519	1
459979	N13175	N519	1
459980	N13810	N519	1
459981	N13960	N519	1
459982	N14414	N519	1
459985	N14904	N519	1
459986	N15529	N519	1
459987	N15618	N519	1
459989	N16079	N519	1
459990	N16098	N519	1
459993	N17205	N519	1
459994	N17477	N519	1
459995	N17708	N519	1
459996	N18334	N519	1
459997	N18410	N519	1
459999	N18533	N519	1
460000	N19229	N519	1
460001	N19641	N519	1
460003	N20172	N519	1
460004	N20839	N519	1
460006	N21258	N519	1
460007	N21621	N519	1
460008	N22207	N519	1
460009	N23034	N519	1
460010	N23474	N519	1
460011	N23643	N519	1
460012	N24093	N519	1
460013	N24157	N519	1
460014	N24413	N519	1
460016	N26852	N519	1
460018	N30868	N519	1
460019	N32630	N519	1
460020	N34187	N519	1
460021	N41136	N519	1
460022	N42978	N519	1
460023	N50054	N519	1
460024	N51133	N519	1
460026	N29	N519	1
460027	N170	N519	1
460029	N190	N519	1
460030	N223	N519	1
460031	N294	N519	1
460032	N296	N519	1
460033	N389	N519	1
460034	N443	N519	1
460035	N600	N519	1
460036	N601	N519	1
460037	N784	N519	1
460038	N981	N519	1
460039	N1036	N519	1
460040	N1058	N519	1
460041	N1121	N519	1
460043	N1171	N519	1
460044	N1243	N519	1
460045	N1301	N519	1
460047	N2027	N519	1
460048	N3427	N519	1
460049	N2175	N519	1
460052	N2629	N519	1
460053	N2919	N519	1
460054	N3176	N519	1
460056	N3585	N519	1
460058	N4612	N519	1
460059	N4636	N519	1
460060	N5793	N519	1
460064	N26445	N519	1
460067	N24721	N519	1
460068	N29529	N519	1
460077	N4103	N519	1
460086	N91	N519	1
460091	N3	N519	1
460092	N5	N519	1
460093	N23	N519	1
460094	N25	N519	1
460095	N26	N519	1
460096	N31	N519	1
460097	N48	N519	1
460098	N52	N519	1
460099	N68	N519	1
460100	N81	N519	1
460101	N111	N519	1
460103	N150	N519	1
460104	N190	N519	1
460105	N207	N519	1
460106	N209	N519	1
460107	N211	N519	1
460108	N216	N519	1
460109	N222	N519	1
460110	N225	N519	1
460111	N235	N519	1
460113	N267	N519	1
460114	N285	N519	1
460115	N287	N519	1
460116	N302	N519	1
460118	N346	N519	1
460120	N356	N519	1
460123	N397	N519	1
460125	N412	N519	1
460126	N414	N519	1
460127	N415	N519	1
460128	N430	N519	1
460129	N431	N519	1
460130	N439	N519	1
460131	N442	N519	1
460132	N447	N519	1
460133	N449	N519	1
460135	N490	N519	1
460136	N491	N519	1
460137	N496	N519	1
460138	N500	N519	1
460139	N518	N519	1
460141	N534	N519	1
460142	N544	N519	1
460143	N553	N519	1
460144	N560	N519	1
460145	N561	N519	1
460146	N569	N519	1
460147	N572	N519	1
460148	N577	N519	1
460149	N582	N519	1
460150	N589	N519	1
460151	N590	N519	1
460152	N597	N519	1
460154	N628	N519	1
460155	N635	N519	1
460156	N637	N519	1
460157	N652	N519	1
460158	N677	N519	1
460159	N683	N519	1
460160	N687	N519	1
460162	N697	N519	1
460163	N706	N519	1
460164	N709	N519	1
460165	N710	N519	1
460167	N722	N519	1
460168	N733	N519	1
460169	N749	N519	1
460170	N771	N519	1
460171	N774	N519	1
460172	N777	N519	1
460173	N778	N519	1
460174	N813	N519	1
460175	N825	N519	1
460176	N843	N519	1
460177	N853	N519	1
460178	N861	N519	1
460179	N864	N519	1
460180	N865	N519	1
460181	N868	N519	1
460183	N890	N519	1
460184	N893	N519	1
460185	N909	N519	1
460186	N921	N519	1
460188	N928	N519	1
460189	N946	N519	1
460190	N953	N519	1
460191	N1010	N519	1
460192	N1014	N519	1
460193	N1021	N519	1
460194	N1029	N519	1
460195	N1038	N519	1
460196	N1070	N519	1
460197	N1085	N519	1
460199	N1108	N519	1
460200	N1110	N519	1
460203	N1157	N519	1
460204	N1188	N519	1
460207	N1255	N519	1
460208	N1260	N519	1
460209	N1267	N519	1
460210	N1268	N519	1
460211	N1274	N519	1
460212	N1291	N519	1
460214	N1370	N519	1
460215	N1373	N519	1
460216	N1391	N519	1
460217	N1399	N519	1
460219	N1439	N519	1
460220	N1444	N519	1
460222	N1461	N519	1
460223	N1477	N519	1
460224	N1494	N519	1
460225	N1514	N519	1
460226	N1545	N519	1
460227	N1547	N519	1
460228	N1550	N519	1
460230	N1559	N519	1
460232	N1570	N519	1
460233	N1610	N519	1
460235	N1631	N519	1
460236	N1657	N519	1
460238	N1674	N519	1
460239	N1678	N519	1
460240	N1691	N519	1
460241	N1701	N519	1
460242	N1714	N519	1
460243	N1718	N519	1
460244	N1770	N519	1
460245	N1772	N519	1
460246	N1774	N519	1
460247	N1786	N519	1
460248	N1793	N519	1
460249	N1815	N519	1
460250	N1818	N519	1
460252	N1864	N519	1
460253	N1870	N519	1
460254	N1890	N519	1
460255	N1932	N519	1
460256	N1942	N519	1
460257	N1943	N519	1
460258	N1986	N519	1
460259	N1991	N519	1
460260	N2004	N519	1
460263	N2036	N519	1
460264	N2043	N519	1
460265	N2080	N519	1
460266	N2084	N519	1
460267	N2089	N519	1
460269	N2145	N519	1
460270	N2163	N519	1
460271	N2173	N519	1
460272	N2190	N519	1
460273	N2193	N519	1
460275	N2227	N519	1
460276	N2252	N519	1
460277	N2299	N519	1
460278	N2302	N519	1
460279	N2311	N519	1
460280	N2363	N519	1
460281	N2369	N519	1
460282	N2387	N519	1
460283	N2424	N519	1
460284	N2433	N519	1
460287	N2521	N519	1
460288	N2527	N519	1
460289	N2531	N519	1
460291	N2545	N519	1
460292	N2554	N519	1
460293	N2564	N519	1
460294	N2567	N519	1
460295	N2572	N519	1
460296	N2578	N519	1
460301	N2630	N519	1
460302	N2631	N519	1
460303	N2632	N519	1
460305	N2723	N519	1
460307	N2859	N519	1
460308	N2873	N519	1
460309	N2876	N519	1
460310	N2878	N519	1
460311	N2883	N519	1
460312	N2902	N519	1
460313	N2907	N519	1
460314	N2987	N519	1
460315	N2992	N519	1
460316	N3049	N519	1
460317	N3065	N519	1
460318	N3071	N519	1
460319	N3136	N519	1
460322	N3177	N519	1
460323	N3207	N519	1
460324	N3281	N519	1
460325	N3289	N519	1
460327	N3334	N519	1
460328	N3361	N519	1
460330	N3455	N519	1
460331	N3470	N519	1
460332	N3500	N519	1
460334	N3531	N519	1
460336	N3550	N519	1
460337	N3612	N519	1
460338	N3616	N519	1
460341	N3671	N519	1
460342	N3681	N519	1
460344	N3703	N519	1
460345	N3757	N519	1
460346	N3768	N519	1
460347	N3811	N519	1
460348	N3832	N519	1
460349	N3842	N519	1
460350	N3851	N519	1
460352	N3860	N519	1
460353	N3881	N519	1
460354	N3910	N519	1
460355	N3913	N519	1
460356	N3929	N519	1
460357	N3994	N519	1
460359	N4031	N519	1
460360	N4049	N519	1
460363	N4099	N519	1
460364	N4144	N519	1
460365	N4150	N519	1
460367	N4209	N519	1
460368	N4227	N519	1
460371	N4250	N519	1
460372	N4285	N519	1
460373	N4335	N519	1
460374	N4354	N519	1
460379	N4602	N519	1
460381	N4650	N519	1
460382	N4673	N519	1
460383	N4794	N519	1
460384	N4849	N519	1
460386	N4871	N519	1
460389	N4937	N519	1
460390	N4967	N519	1
460392	N5038	N519	1
460393	N5097	N519	1
460395	N5120	N519	1
460398	N5155	N519	1
460401	N5260	N519	1
460402	N5270	N519	1
460404	N5318	N519	1
460405	N5369	N519	1
460407	N5423	N519	1
460409	N5451	N519	1
460410	N5553	N519	1
460412	N5587	N519	1
460414	N5614	N519	1
460416	N5708	N519	1
460419	N5931	N519	1
460421	N6033	N519	1
460424	N6158	N519	1
460429	N6354	N519	1
460430	N6373	N519	1
460431	N6544	N519	1
460432	N6560	N519	1
460433	N6580	N519	1
460434	N6629	N519	1
460435	N6654	N519	1
460437	N6747	N519	1
460438	N6773	N519	1
460440	N6787	N519	1
460443	N6852	N519	1
460446	N6906	N519	1
460447	N7015	N519	1
460448	N7066	N519	1
460451	N7198	N519	1
460453	N7282	N519	1
460454	N7334	N519	1
460457	N7402	N519	1
460461	N7654	N519	1
460462	N7681	N519	1
460468	N7923	N519	1
460469	N7958	N519	1
460470	N8004	N519	1
460473	N8097	N519	1
460474	N8100	N519	1
460475	N8171	N519	1
460476	N8199	N519	1
460477	N8220	N519	1
460478	N8223	N519	1
460483	N8603	N519	1
460484	N8666	N519	1
460487	N8766	N519	1
460489	N8840	N519	1
460492	N8930	N519	1
460493	N8942	N519	1
460495	N9020	N519	1
460499	N9251	N519	1
460503	N9491	N519	1
460504	N9589	N519	1
460506	N9634	N519	1
460515	N9958	N519	1
460516	N10065	N519	1
460517	N10078	N519	1
460519	N10168	N519	1
460521	N10329	N519	1
460522	N10333	N519	1
460523	N10456	N519	1
460524	N10542	N519	1
460525	N10625	N519	1
460538	N11534	N519	1
460540	N11730	N519	1
460541	N11733	N519	1
460542	N11758	N519	1
460545	N11906	N519	1
460549	N12230	N519	1
460550	N12348	N519	1
460553	N12616	N519	1
460556	N13066	N519	1
460563	N13439	N519	1
460564	N13831	N519	1
460568	N14292	N519	1
460570	N14415	N519	1
460571	N14489	N519	1
460581	N16061	N519	1
460582	N16327	N519	1
460583	N16416	N519	1
460587	N16785	N519	1
460589	N16851	N519	1
460591	N16935	N519	1
460598	N18239	N519	1
460600	N18653	N519	1
460605	N20506	N519	1
460613	N21965	N519	1
460615	N22039	N519	1
460617	N23246	N519	1
460626	N26312	N519	1
460629	N26792	N519	1
460633	N28452	N519	1
460638	N30165	N519	1
460644	N31903	N519	1
460647	N33451	N519	1
460651	N34832	N519	1
460660	N41774	N519	1
460671	N55909	N519	1
460674	N19	N519	1
460675	N35	N519	1
460676	N68	N519	1
460677	N143	N519	1
460678	N209	N519	1
460679	N221	N519	1
460680	N236	N519	1
460682	N306	N519	1
460683	N357	N519	1
460685	N439	N519	1
460686	N464	N519	1
460687	N511	N519	1
460688	N603	N519	1
460689	N702	N519	1
460690	N752	N519	1
460694	N3115	N519	1
460695	N3148	N519	1
460696	N3326	N519	1
460698	N3649	N519	1
460701	N3884	N519	1
460702	N4163	N519	1
460704	N6345	N519	1
460722	N3731	N519	1
460763	N11578	N519	1
460769	N22917	N519	1
460791	N1383	N519	1
460793	N2139	N519	1
460794	N2288	N519	1
460796	N3333	N519	1
460798	N3754	N519	1
460799	N4127	N519	1
460800	N4133	N519	1
460802	N4960	N519	1
460803	N5306	N519	1
460805	N5599	N519	1
460812	N13331	N519	1
460813	N21068	N519	1
460819	N58558	N519	1
460821	N107	N519	1
460825	N137	N519	1
460826	N290	N519	1
460827	N1392	N519	1
460829	N1596	N519	1
460831	N1783	N519	1
460832	N1896	N519	1
460838	N2148	N519	1
460845	N3216	N519	1
460855	N4537	N519	1
460857	N5502	N519	1
460898	N184	N519	1
460899	N441	N519	1
460900	N512	N519	1
460901	N524	N519	1
460903	N1237	N519	1
460904	N1339	N519	1
460907	N2397	N519	1
460908	N2558	N519	1
460909	N2906	N519	1
460910	N3062	N519	1
460912	N3595	N519	1
460913	N3774	N519	1
460914	N3890	N519	1
460915	N3960	N519	1
460917	N4434	N519	1
460918	N4487	N519	1
460919	N5157	N519	1
460920	N5921	N519	1
460921	N5926	N519	1
460924	N6892	N519	1
460928	N8327	N519	1
460931	N9164	N519	1
460935	N10446	N519	1
460937	N11049	N519	1
460938	N11523	N519	1
460941	N12845	N519	1
460943	N14616	N519	1
460952	N24116	N519	1
460955	N26499	N519	1
460958	N30095	N519	1
460963	N43286	N519	1
460968	N244	N519	1
460969	N1037	N519	1
460971	N1747	N519	1
460973	N3663	N519	1
460976	N10067	N519	1
460979	N13894	N519	1
460984	N36	N519	1
460986	N78	N519	1
460996	N3190	N519	1
460998	N4366	N519	1
461001	N5347	N519	1
461002	N5570	N519	1
461015	N2	N519	1
461016	N6	N519	1
461017	N13	N519	1
461018	N47	N519	1
461019	N60	N519	1
461020	N62	N519	1
461021	N79	N519	1
461022	N84	N519	1
461023	N96	N519	1
461024	N108	N519	1
461026	N148	N519	1
461027	N193	N519	1
461028	N227	N519	1
461029	N230	N519	1
461030	N245	N519	1
461032	N331	N519	1
461033	N334	N519	1
461034	N347	N519	1
461035	N362	N519	1
461036	N403	N519	1
461037	N406	N519	1
461038	N421	N519	1
461039	N429	N519	1
461040	N443	N519	1
461041	N451	N519	1
461042	N478	N519	1
461043	N495	N519	1
461044	N532	N519	1
461046	N584	N519	1
461047	N599	N519	1
461048	N649	N519	1
461049	N656	N519	1
461050	N668	N519	1
461051	N676	N519	1
461053	N728	N519	1
461054	N741	N519	1
461055	N757	N519	1
461056	N800	N519	1
461057	N982	N519	1
461058	N1008	N519	1
461059	N1027	N519	1
461061	N1058	N519	1
461062	N1072	N519	1
461063	N1091	N519	1
461064	N1151	N519	1
461066	N1162	N519	1
461068	N1218	N519	1
461069	N1253	N519	1
461070	N1295	N519	1
461071	N1296	N519	1
461072	N1298	N519	1
461074	N1312	N519	1
461076	N1381	N519	1
461078	N1476	N519	1
461079	N1481	N519	1
461080	N1582	N519	1
461082	N1677	N519	1
461083	N1760	N519	1
461084	N1839	N519	1
461085	N1875	N519	1
461086	N1886	N519	1
461087	N1937	N519	1
461088	N1990	N519	1
461092	N2197	N519	1
461094	N2242	N519	1
461097	N2413	N519	1
461098	N2494	N519	1
461099	N2512	N519	1
461100	N2528	N519	1
461101	N2537	N519	1
461102	N2592	N519	1
461104	N2640	N519	1
461106	N2702	N519	1
461107	N2710	N519	1
461109	N2860	N519	1
461113	N2937	N519	1
461114	N3063	N519	1
461116	N3176	N519	1
461117	N3231	N519	1
461118	N3260	N519	1
461119	N3308	N519	1
461121	N3376	N519	1
461125	N3651	N519	1
461127	N3669	N519	1
461129	N3717	N519	1
461130	N3840	N519	1
461131	N3861	N519	1
461133	N3869	N519	1
461134	N3870	N519	1
461135	N3871	N519	1
461136	N3891	N519	1
461138	N4265	N519	1
461140	N4627	N519	1
461141	N4706	N519	1
461142	N4785	N519	1
461143	N4926	N519	1
461144	N4976	N519	1
461145	N5076	N519	1
461146	N5195	N519	1
461147	N5222	N519	1
461148	N5342	N519	1
461149	N5414	N519	1
461153	N5808	N519	1
461155	N6176	N519	1
461157	N6199	N519	1
461160	N6433	N519	1
461162	N6600	N519	1
461163	N6701	N519	1
461164	N6761	N519	1
461167	N7252	N519	1
461176	N10318	N519	1
461180	N10814	N519	1
461182	N10970	N519	1
461193	N17241	N519	1
461194	N17436	N519	1
461197	N18594	N519	1
461208	N102	N519	1
461211	N279	N519	1
461212	N415	N519	1
461214	N554	N519	1
461215	N906	N519	1
461216	N1112	N519	1
461217	N1852	N519	1
461218	N1975	N519	1
461223	N7874	N519	1
461240	N257	N519	1
461249	N1214	N519	1
461251	N9	N519	1
461254	N33	N519	1
461255	N46	N519	1
461256	N121	N519	1
461258	N139	N519	1
461260	N180	N519	1
461263	N251	N519	1
461264	N255	N519	1
461268	N310	N519	1
461270	N338	N519	1
461271	N366	N519	1
461274	N426	N519	1
461275	N444	N519	1
461278	N464	N519	1
461280	N499	N519	1
461285	N528	N519	1
461287	N542	N519	1
461293	N647	N519	1
461294	N648	N519	1
461295	N658	N519	1
461299	N703	N519	1
461302	N781	N519	1
461305	N835	N519	1
461306	N854	N519	1
461311	N894	N519	1
461315	N955	N519	1
461322	N1006	N519	1
461334	N1164	N519	1
461339	N1225	N519	1
461341	N1236	N519	1
461343	N1254	N519	1
461346	N1275	N519	1
461347	N1305	N519	1
461351	N1396	N519	1
461354	N1411	N519	1
461356	N1427	N519	1
461369	N1563	N519	1
461373	N1664	N519	1
461376	N1693	N519	1
461378	N1722	N519	1
461379	N1737	N519	1
461380	N1741	N519	1
461381	N1755	N519	1
461383	N1810	N519	1
461388	N1899	N519	1
461389	N1900	N519	1
461391	N1920	N519	1
461392	N1924	N519	1
461395	N1980	N519	1
461398	N2062	N519	1
461404	N2177	N519	1
461405	N2200	N519	1
461415	N2408	N519	1
461421	N2634	N519	1
461422	N2638	N519	1
461431	N2765	N519	1
461434	N2851	N519	1
461438	N3009	N519	1
461442	N3119	N519	1
461446	N3193	N519	1
461450	N3291	N519	1
461451	N3309	N519	1
461453	N3316	N519	1
461459	N3439	N519	1
461461	N3480	N519	1
461467	N3535	N519	1
461477	N3878	N519	1
461480	N3979	N519	1
461485	N4120	N519	1
461490	N4324	N519	1
461495	N4539	N519	1
461496	N4550	N519	1
461500	N4659	N519	1
461501	N4685	N519	1
461506	N4924	N519	1
461516	N5109	N519	1
461517	N5136	N519	1
461519	N5182	N519	1
461522	N5297	N519	1
461525	N5350	N519	1
461527	N5390	N519	1
461533	N5520	N519	1
461534	N5539	N519	1
461542	N5716	N519	1
461543	N5765	N519	1
461547	N5955	N519	1
461563	N6682	N519	1
461564	N6703	N519	1
461565	N6732	N519	1
461568	N6786	N519	1
461569	N6826	N519	1
461571	N6848	N519	1
461576	N6917	N519	1
461589	N7498	N519	1
461593	N7711	N519	1
461596	N7780	N519	1
461597	N7895	N519	1
461598	N7924	N519	1
461601	N7968	N519	1
461614	N8638	N519	1
461616	N8756	N519	1
461629	N9530	N519	1
461633	N9652	N519	1
461654	N10782	N519	1
461658	N11037	N519	1
461660	N11078	N519	1
461661	N11133	N519	1
461678	N12273	N519	1
461688	N13114	N519	1
461695	N13359	N519	1
461717	N15156	N519	1
461737	N17733	N519	1
461744	N18761	N519	1
461747	N18895	N519	1
461774	N21282	N519	1
461779	N22006	N519	1
461785	N23101	N519	1
461802	N24901	N519	1
461831	N38052	N519	1
461846	N51367	N519	1
461852	N53534	N519	1
461854	N57160	N519	1
461860	N37	N519	1
461861	N80	N519	1
461866	N280	N519	1
461869	N292	N519	1
461893	N1156	N519	1
461950	N7418	N519	1
461957	N9958	N519	1
461978	N26471	N519	1
461999	N116565	N519	1
462004	N1063	N519	1
462007	N2928	N519	1
462065	N239	N519	1
462072	N3706	N519	1
462077	N5964	N519	1
462116	N1781	N519	1
462160	N27	N519	1
462162	N42	N519	1
462163	N51	N519	1
462170	N133	N519	1
462171	N134	N519	1
462173	N163	N519	1
462174	N174	N519	1
462176	N189	N519	1
462177	N196	N519	1
462179	N205	N519	1
462180	N250	N519	1
462183	N269	N519	1
462184	N278	N519	1
462185	N282	N519	1
462186	N293	N519	1
462190	N340	N519	1
462194	N368	N519	1
462195	N370	N519	1
462200	N460	N519	1
462210	N593	N519	1
462212	N610	N519	1
462221	N769	N519	1
462222	N788	N519	1
462231	N1034	N519	1
462238	N1190	N519	1
462240	N1203	N519	1
462245	N1328	N519	1
462247	N1350	N519	1
462249	N1385	N519	1
462266	N1727	N519	1
462278	N1972	N519	1
462287	N2246	N519	1
462289	N2251	N519	1
462292	N2301	N519	1
462294	N2324	N519	1
462296	N2383	N519	1
462304	N2514	N519	1
462307	N2563	N519	1
462313	N2695	N519	1
462315	N2763	N519	1
462317	N2786	N519	1
462318	N2895	N519	1
462326	N3013	N519	1
462329	N3052	N519	1
462330	N3080	N519	1
462341	N3380	N519	1
462344	N3424	N519	1
462345	N3431	N519	1
462352	N3766	N519	1
462358	N3900	N519	1
462359	N3921	N519	1
462364	N4073	N519	1
462367	N4107	N519	1
462370	N4162	N519	1
462371	N4282	N519	1
462373	N4329	N519	1
462380	N4506	N519	1
462381	N4508	N519	1
462383	N4577	N519	1
462402	N5650	N519	1
462404	N5757	N519	1
462409	N5908	N519	1
462420	N6171	N519	1
462441	N6959	N519	1
462445	N7089	N519	1
462446	N7103	N519	1
462448	N7145	N519	1
462453	N7268	N519	1
462483	N8898	N519	1
462488	N9464	N519	1
462491	N9739	N519	1
462492	N9746	N519	1
462667	N440	N519	1
462668	N607	N519	1
462670	N751	N519	1
462682	N2870	N519	1
462686	N3748	N519	1
462687	N4275	N519	1
462688	N5552	N519	1
462693	N9576	N519	1
462694	N11512	N519	1
462698	N18224	N519	1
462699	N15202	N519	1
462705	N30043	N519	1
462709	N61560	N519	1
463360	N169	N546	1
463361	N213	N546	1
463362	N242	N546	1
463365	N427	N546	1
463366	N433	N546	1
463368	N533	N546	1
463369	N672	N546	1
463371	N770	N546	1
463373	N1374	N546	1
463374	N1390	N546	1
463379	N2548	N546	1
463380	N2759	N546	1
463393	N7906	N546	1
463422	N22	N546	1
463423	N30	N546	1
463424	N34	N546	1
463425	N35	N546	1
463426	N41	N546	1
463427	N43	N546	1
463428	N49	N546	1
463429	N54	N546	1
463430	N58	N546	1
463431	N59	N546	1
463432	N61	N546	1
463433	N73	N546	1
463434	N75	N546	1
463435	N80	N546	1
463436	N92	N546	1
463437	N98	N546	1
463438	N105	N546	1
463439	N128	N546	1
463440	N136	N546	1
463441	N146	N546	1
463442	N156	N546	1
463443	N166	N546	1
463444	N183	N546	1
463445	N243	N546	1
463446	N256	N546	1
463447	N272	N546	1
463448	N273	N546	1
463449	N274	N546	1
463450	N276	N546	1
463451	N314	N546	1
463452	N323	N546	1
463453	N333	N546	1
463454	N350	N546	1
463455	N359	N546	1
463456	N361	N546	1
463457	N379	N546	1
463458	N385	N546	1
463459	N393	N546	1
463460	N395	N546	1
463461	N423	N546	1
463462	N438	N546	1
463463	N466	N546	1
463464	N469	N546	1
463465	N471	N546	1
463466	N486	N546	1
463467	N513	N546	1
463468	N519	N546	1
463470	N547	N546	1
463472	N575	N546	1
463473	N578	N546	1
463474	N594	N546	1
463475	N609	N546	1
463477	N626	N546	1
463478	N634	N546	1
463479	N636	N546	1
463480	N689	N546	1
463481	N715	N546	1
463482	N727	N546	1
463483	N731	N546	1
463485	N776	N546	1
463486	N785	N546	1
463487	N787	N546	1
463488	N827	N546	1
463489	N899	N546	1
463490	N913	N546	1
463491	N919	N546	1
463492	N990	N546	1
463493	N998	N546	1
463494	N1016	N546	1
463495	N1025	N546	1
463496	N1053	N546	1
463497	N1059	N546	1
463498	N1065	N546	1
463499	N1076	N546	1
463500	N1077	N546	1
463501	N1115	N546	1
463502	N1166	N546	1
463503	N1193	N546	1
463504	N1204	N546	1
463505	N1206	N546	1
463506	N1241	N546	1
463507	N1276	N546	1
463508	N1278	N546	1
463509	N1294	N546	1
463510	N1315	N546	1
463511	N1317	N546	1
463512	N1340	N546	1
463513	N1359	N546	1
463514	N1532	N546	1
463515	N1634	N546	1
463516	N1667	N546	1
463517	N1709	N546	1
463518	N1749	N546	1
463519	N1756	N546	1
463520	N1837	N546	1
463521	N1844	N546	1
463522	N1865	N546	1
463524	N1907	N546	1
463525	N1930	N546	1
463526	N1964	N546	1
463528	N2006	N546	1
463529	N2015	N546	1
463530	N2022	N546	1
463532	N2135	N546	1
463533	N2160	N546	1
463534	N2232	N546	1
463535	N2276	N546	1
463536	N2278	N546	1
463537	N2313	N546	1
463539	N2400	N546	1
463540	N2421	N546	1
463541	N2442	N546	1
463542	N2470	N546	1
463543	N2489	N546	1
463544	N2526	N546	1
463545	N2547	N546	1
463546	N2561	N546	1
463547	N2590	N546	1
463548	N2612	N546	1
463551	N2852	N546	1
463552	N2888	N546	1
463553	N2905	N546	1
463554	N2924	N546	1
463557	N3106	N546	1
463558	N3137	N546	1
463559	N3160	N546	1
463560	N3162	N546	1
463561	N3174	N546	1
463562	N3202	N546	1
463563	N3411	N546	1
463564	N3422	N546	1
463565	N3437	N546	1
463567	N3484	N546	1
463569	N3627	N546	1
463570	N3632	N546	1
463571	N3635	N546	1
463573	N3699	N546	1
463575	N3792	N546	1
463576	N3836	N546	1
463578	N3925	N546	1
463579	N3996	N546	1
463580	N4001	N546	1
463581	N4022	N546	1
463582	N4128	N546	1
463583	N4500	N546	1
463584	N4542	N546	1
463586	N4590	N546	1
463587	N4639	N546	1
463589	N4834	N546	1
463591	N4868	N546	1
463592	N4870	N546	1
463593	N4909	N546	1
463595	N5005	N546	1
463596	N5099	N546	1
463598	N5163	N546	1
463599	N5167	N546	1
463600	N5218	N546	1
463601	N5445	N546	1
463602	N5689	N546	1
463603	N5691	N546	1
463604	N5734	N546	1
463605	N5809	N546	1
463606	N5821	N546	1
463607	N5946	N546	1
463609	N6151	N546	1
463610	N6216	N546	1
463613	N6315	N546	1
463616	N6499	N546	1
463617	N6610	N546	1
463618	N6691	N546	1
463619	N6743	N546	1
463620	N6880	N546	1
463621	N6915	N546	1
463624	N7283	N546	1
463627	N7463	N546	1
463629	N7638	N546	1
463630	N7775	N546	1
463631	N7818	N546	1
463632	N7872	N546	1
463633	N7950	N546	1
463636	N8398	N546	1
463640	N9695	N546	1
463641	N9847	N546	1
463646	N11464	N546	1
463648	N11748	N546	1
463650	N12209	N546	1
463653	N12540	N546	1
463654	N12638	N546	1
463655	N14385	N546	1
463658	N15289	N546	1
463660	N17128	N546	1
463661	N17654	N546	1
463666	N22262	N546	1
463667	N24247	N546	1
463671	N29950	N546	1
463673	N11	N546	1
463674	N32	N546	1
463675	N144	N546	1
463676	N176	N546	1
463677	N206	N546	1
463678	N242	N546	1
463679	N421	N546	1
463681	N879	N546	1
463682	N1363	N546	1
463683	N1408	N546	1
463685	N2554	N546	1
463691	N9118	N546	1
463692	N11686	N546	1
463693	N13431	N546	1
463695	N17395	N546	1
463698	N265	N546	1
463699	N289	N546	1
463702	N470	N546	1
463703	N475	N546	1
463704	N563	N546	1
463706	N735	N546	1
463707	N822	N546	1
463708	N823	N546	1
463709	N1033	N546	1
463712	N1347	N546	1
463713	N1355	N546	1
463714	N1404	N546	1
463716	N2492	N546	1
463719	N3120	N546	1
463720	N3300	N546	1
463721	N4050	N546	1
463724	N5255	N546	1
463725	N5405	N546	1
463726	N6079	N546	1
463727	N6394	N546	1
463729	N7052	N546	1
463733	N14932	N546	1
463740	N30365	N546	1
463753	N571	N546	1
463756	N55	N546	1
463764	N24	N546	1
463765	N38	N546	1
463766	N64	N546	1
463767	N74	N546	1
463768	N82	N546	1
463769	N122	N546	1
463772	N153	N546	1
463773	N154	N546	1
463774	N161	N546	1
463775	N165	N546	1
463776	N178	N546	1
463777	N231	N546	1
463780	N277	N546	1
463781	N279	N546	1
463782	N280	N546	1
463783	N281	N546	1
463784	N291	N546	1
463786	N305	N546	1
463787	N313	N546	1
463788	N351	N546	1
463789	N369	N546	1
463790	N371	N546	1
463791	N424	N546	1
463792	N565	N546	1
463793	N587	N546	1
463794	N595	N546	1
463795	N611	N546	1
463796	N642	N546	1
463797	N660	N546	1
463798	N702	N546	1
463799	N725	N546	1
463800	N801	N546	1
463801	N832	N546	1
463802	N914	N546	1
463803	N925	N546	1
463804	N938	N546	1
463806	N961	N546	1
463807	N967	N546	1
463808	N971	N546	1
463809	N1018	N546	1
463810	N1098	N546	1
463812	N1165	N546	1
463813	N1178	N546	1
463814	N1184	N546	1
463816	N1256	N546	1
463817	N1262	N546	1
463818	N1272	N546	1
463819	N1417	N546	1
463820	N1501	N546	1
463821	N1504	N546	1
463822	N1578	N546	1
463823	N1606	N546	1
463824	N1625	N546	1
463825	N1641	N546	1
463826	N1646	N546	1
463827	N1675	N546	1
463828	N2056	N546	1
463829	N2064	N546	1
463830	N2081	N546	1
463832	N2126	N546	1
463835	N2255	N546	1
463836	N2296	N546	1
463837	N2320	N546	1
463838	N2342	N546	1
463839	N2360	N546	1
463841	N2469	N546	1
463844	N2509	N546	1
463847	N2693	N546	1
463848	N2722	N546	1
463849	N2727	N546	1
463850	N2752	N546	1
463851	N2867	N546	1
463852	N2900	N546	1
463853	N2920	N546	1
463854	N3056	N546	1
463856	N3143	N546	1
463858	N3294	N546	1
463859	N3409	N546	1
463861	N3749	N546	1
463864	N3955	N546	1
463865	N3967	N546	1
463866	N3971	N546	1
463868	N4181	N546	1
463871	N4443	N546	1
463872	N4465	N546	1
463873	N4474	N546	1
463874	N4548	N546	1
463875	N4667	N546	1
463876	N4723	N546	1
463879	N4852	N546	1
463884	N5178	N546	1
463891	N5776	N546	1
463893	N6274	N546	1
463899	N6541	N546	1
463900	N6637	N546	1
463902	N6888	N546	1
463906	N7374	N546	1
463911	N8230	N546	1
463917	N9385	N546	1
463924	N12113	N546	1
463941	N18625	N546	1
463950	N106	N546	1
463954	N260	N546	1
463955	N721	N546	1
463958	N2048	N546	1
463964	N30118	N546	1
463969	N4	N546	1
463970	N53	N546	1
463971	N71	N546	1
463972	N135	N546	1
463975	N172	N546	1
463977	N177	N546	1
463978	N202	N546	1
463979	N217	N546	1
463981	N232	N546	1
463982	N248	N546	1
463984	N275	N546	1
463988	N344	N546	1
463989	N353	N546	1
463990	N384	N546	1
463991	N388	N546	1
463993	N419	N546	1
463996	N454	N546	1
463997	N461	N546	1
463998	N463	N546	1
463999	N517	N546	1
464001	N592	N546	1
464002	N603	N546	1
464003	N604	N546	1
464004	N605	N546	1
464005	N625	N546	1
464007	N651	N546	1
464009	N667	N546	1
464010	N681	N546	1
464012	N713	N546	1
464014	N792	N546	1
464016	N817	N546	1
464017	N836	N546	1
464019	N838	N546	1
464020	N840	N546	1
464022	N889	N546	1
464024	N937	N546	1
464025	N952	N546	1
464026	N962	N546	1
464031	N1023	N546	1
464032	N1035	N546	1
464033	N1055	N546	1
464036	N1187	N546	1
464037	N1215	N546	1
464038	N1222	N546	1
464039	N1223	N546	1
464042	N1250	N546	1
464044	N1271	N546	1
464045	N1289	N546	1
464047	N1329	N546	1
464048	N1343	N546	1
464049	N1362	N546	1
464050	N1364	N546	1
464051	N1367	N546	1
464052	N1368	N546	1
464054	N1413	N546	1
464056	N1460	N546	1
464058	N1558	N546	1
464059	N1566	N546	1
464061	N1655	N546	1
464062	N1687	N546	1
464063	N1696	N546	1
464065	N1712	N546	1
464066	N1744	N546	1
464068	N1889	N546	1
464070	N1978	N546	1
464074	N2104	N546	1
464076	N2151	N546	1
464079	N2189	N546	1
464080	N2191	N546	1
464083	N2243	N546	1
464084	N2245	N546	1
464086	N2267	N546	1
464088	N2379	N546	1
464090	N2497	N546	1
464091	N2566	N546	1
464092	N2574	N546	1
464094	N2697	N546	1
464096	N2726	N546	1
464097	N2758	N546	1
464099	N2772	N546	1
464101	N2811	N546	1
464102	N2889	N546	1
464103	N2890	N546	1
464105	N2915	N546	1
464106	N2921	N546	1
464107	N2931	N546	1
464112	N3082	N546	1
464114	N3179	N546	1
464117	N3303	N546	1
464118	N3358	N546	1
464121	N3553	N546	1
464123	N3605	N546	1
464124	N3608	N546	1
464125	N3619	N546	1
464126	N3642	N546	1
464127	N3701	N546	1
464130	N3831	N546	1
464131	N3864	N546	1
464132	N3963	N546	1
464134	N4005	N546	1
464138	N4208	N546	1
464143	N4340	N546	1
464146	N4541	N546	1
464150	N4680	N546	1
464151	N4688	N546	1
464153	N4990	N546	1
464156	N5112	N546	1
464158	N5198	N546	1
464160	N5307	N546	1
464161	N5310	N546	1
464162	N5316	N546	1
464163	N5391	N546	1
464165	N5498	N546	1
464168	N5927	N546	1
464172	N6081	N546	1
464175	N6459	N546	1
464176	N6481	N546	1
464180	N6764	N546	1
464182	N7169	N546	1
464186	N7347	N546	1
464196	N8263	N546	1
464199	N8345	N546	1
464202	N8915	N546	1
464203	N8916	N546	1
464212	N10137	N546	1
464218	N11158	N546	1
464219	N11399	N546	1
464225	N12157	N546	1
464226	N12222	N546	1
464227	N12447	N546	1
464232	N13960	N546	1
464236	N14904	N546	1
464247	N18334	N546	1
464251	N19229	N546	1
464259	N22207	N546	1
464264	N24157	N546	1
464281	N223	N546	1
464282	N294	N546	1
464283	N296	N546	1
464285	N443	N546	1
464290	N1036	N546	1
464291	N1058	N546	1
464295	N1243	N546	1
464298	N2027	N546	1
464300	N2175	N546	1
464318	N24721	N546	1
464342	N3	N546	1
464343	N5	N546	1
464344	N23	N546	1
464345	N25	N546	1
464346	N26	N546	1
464347	N31	N546	1
464348	N48	N546	1
464349	N52	N546	1
464350	N68	N546	1
464351	N81	N546	1
464352	N111	N546	1
464354	N150	N546	1
464355	N190	N546	1
464356	N207	N546	1
464357	N209	N546	1
464358	N211	N546	1
464359	N216	N546	1
464360	N222	N546	1
464361	N225	N546	1
464364	N267	N546	1
464365	N285	N546	1
464366	N287	N546	1
464367	N302	N546	1
464369	N346	N546	1
464371	N356	N546	1
464374	N397	N546	1
464376	N412	N546	1
464377	N414	N546	1
464378	N415	N546	1
464379	N430	N546	1
464380	N431	N546	1
464381	N439	N546	1
464382	N442	N546	1
464383	N447	N546	1
464384	N449	N546	1
464386	N490	N546	1
464387	N491	N546	1
464388	N496	N546	1
464389	N500	N546	1
464390	N518	N546	1
464392	N534	N546	1
464393	N544	N546	1
464395	N560	N546	1
464397	N569	N546	1
464398	N572	N546	1
464399	N577	N546	1
464400	N582	N546	1
464401	N589	N546	1
464402	N590	N546	1
464403	N597	N546	1
464405	N628	N546	1
464406	N635	N546	1
464407	N637	N546	1
464408	N652	N546	1
464409	N677	N546	1
464410	N683	N546	1
464411	N687	N546	1
464413	N697	N546	1
464414	N706	N546	1
464415	N709	N546	1
464416	N710	N546	1
464418	N722	N546	1
464420	N749	N546	1
464421	N771	N546	1
464423	N777	N546	1
464424	N778	N546	1
464425	N813	N546	1
464426	N825	N546	1
464427	N843	N546	1
464429	N861	N546	1
464430	N864	N546	1
464431	N865	N546	1
464432	N868	N546	1
464434	N890	N546	1
464435	N893	N546	1
464436	N909	N546	1
464437	N921	N546	1
464439	N928	N546	1
464440	N946	N546	1
464441	N953	N546	1
464442	N1010	N546	1
464443	N1014	N546	1
464445	N1029	N546	1
464446	N1038	N546	1
464447	N1070	N546	1
464450	N1108	N546	1
464451	N1110	N546	1
464454	N1157	N546	1
464455	N1188	N546	1
464458	N1255	N546	1
464459	N1260	N546	1
464460	N1267	N546	1
464461	N1268	N546	1
464462	N1274	N546	1
464463	N1291	N546	1
464465	N1370	N546	1
464467	N1391	N546	1
464468	N1399	N546	1
464470	N1439	N546	1
464471	N1444	N546	1
464473	N1461	N546	1
464474	N1477	N546	1
464475	N1494	N546	1
464476	N1514	N546	1
464477	N1545	N546	1
464478	N1547	N546	1
464479	N1550	N546	1
464481	N1559	N546	1
464484	N1610	N546	1
464486	N1631	N546	1
464487	N1657	N546	1
464489	N1674	N546	1
464490	N1678	N546	1
464491	N1691	N546	1
464492	N1701	N546	1
464493	N1714	N546	1
464494	N1718	N546	1
464495	N1770	N546	1
464496	N1772	N546	1
464498	N1786	N546	1
464499	N1793	N546	1
464500	N1815	N546	1
464501	N1818	N546	1
464504	N1870	N546	1
464505	N1890	N546	1
464506	N1932	N546	1
464507	N1942	N546	1
464508	N1943	N546	1
464509	N1986	N546	1
464510	N1991	N546	1
464511	N2004	N546	1
464514	N2036	N546	1
464516	N2080	N546	1
464517	N2084	N546	1
464518	N2089	N546	1
464520	N2145	N546	1
464521	N2163	N546	1
464522	N2173	N546	1
464523	N2190	N546	1
464524	N2193	N546	1
464526	N2227	N546	1
464527	N2252	N546	1
464528	N2299	N546	1
464530	N2311	N546	1
464532	N2369	N546	1
464533	N2387	N546	1
464534	N2424	N546	1
464535	N2433	N546	1
464538	N2521	N546	1
464539	N2527	N546	1
464540	N2531	N546	1
464542	N2545	N546	1
464543	N2554	N546	1
464544	N2564	N546	1
464545	N2567	N546	1
464546	N2572	N546	1
464547	N2578	N546	1
464552	N2630	N546	1
464553	N2631	N546	1
464554	N2632	N546	1
464556	N2723	N546	1
464558	N2859	N546	1
464559	N2873	N546	1
464560	N2876	N546	1
464561	N2878	N546	1
464562	N2883	N546	1
464563	N2902	N546	1
464564	N2907	N546	1
464565	N2987	N546	1
464567	N3049	N546	1
464568	N3065	N546	1
464569	N3071	N546	1
464570	N3136	N546	1
464573	N3177	N546	1
464574	N3207	N546	1
464575	N3281	N546	1
464576	N3289	N546	1
464578	N3334	N546	1
464579	N3361	N546	1
464581	N3455	N546	1
464582	N3470	N546	1
464583	N3500	N546	1
464585	N3531	N546	1
464587	N3550	N546	1
464588	N3612	N546	1
464589	N3616	N546	1
464593	N3681	N546	1
464595	N3703	N546	1
464596	N3757	N546	1
464597	N3768	N546	1
464598	N3811	N546	1
464599	N3832	N546	1
464601	N3851	N546	1
464603	N3860	N546	1
464604	N3881	N546	1
464605	N3910	N546	1
464606	N3913	N546	1
464607	N3929	N546	1
464608	N3994	N546	1
464610	N4031	N546	1
464611	N4049	N546	1
464614	N4099	N546	1
464615	N4144	N546	1
464616	N4150	N546	1
464618	N4209	N546	1
464619	N4227	N546	1
464622	N4250	N546	1
464623	N4285	N546	1
464624	N4335	N546	1
464625	N4354	N546	1
464630	N4602	N546	1
464632	N4650	N546	1
464633	N4673	N546	1
464634	N4794	N546	1
464635	N4849	N546	1
464637	N4871	N546	1
464641	N4967	N546	1
464643	N5038	N546	1
464644	N5097	N546	1
464646	N5120	N546	1
464652	N5260	N546	1
464653	N5270	N546	1
464655	N5318	N546	1
464656	N5369	N546	1
464658	N5423	N546	1
464660	N5451	N546	1
464661	N5553	N546	1
464663	N5587	N546	1
464665	N5614	N546	1
464667	N5708	N546	1
464672	N6033	N546	1
464675	N6158	N546	1
464680	N6354	N546	1
464681	N6373	N546	1
464682	N6544	N546	1
464683	N6560	N546	1
464684	N6580	N546	1
464685	N6629	N546	1
464686	N6654	N546	1
464688	N6747	N546	1
464691	N6787	N546	1
464694	N6852	N546	1
464697	N6906	N546	1
464698	N7015	N546	1
464702	N7198	N546	1
464704	N7282	N546	1
464712	N7654	N546	1
464713	N7681	N546	1
464719	N7923	N546	1
464721	N8004	N546	1
464724	N8097	N546	1
464725	N8100	N546	1
464726	N8171	N546	1
464728	N8220	N546	1
464729	N8223	N546	1
464734	N8603	N546	1
464735	N8666	N546	1
464738	N8766	N546	1
464743	N8930	N546	1
464744	N8942	N546	1
464746	N9020	N546	1
464750	N9251	N546	1
464754	N9491	N546	1
464755	N9589	N546	1
464757	N9634	N546	1
464766	N9958	N546	1
464767	N10065	N546	1
464770	N10168	N546	1
464772	N10329	N546	1
464773	N10333	N546	1
464775	N10542	N546	1
464776	N10625	N546	1
464789	N11534	N546	1
464792	N11733	N546	1
464796	N11906	N546	1
464800	N12230	N546	1
464804	N12616	N546	1
464807	N13066	N546	1
464814	N13439	N546	1
464815	N13831	N546	1
464819	N14292	N546	1
464821	N14415	N546	1
464822	N14489	N546	1
464832	N16061	N546	1
464838	N16785	N546	1
464842	N16935	N546	1
464849	N18239	N546	1
464851	N18653	N546	1
464856	N20506	N546	1
464864	N21965	N546	1
464866	N22039	N546	1
464868	N23246	N546	1
464880	N26792	N546	1
464884	N28452	N546	1
464889	N30165	N546	1
464895	N31903	N546	1
464898	N33451	N546	1
464902	N34832	N546	1
464922	N55909	N546	1
464925	N19	N546	1
464926	N35	N546	1
464927	N68	N546	1
464928	N143	N546	1
464929	N209	N546	1
464930	N221	N546	1
464933	N306	N546	1
464934	N357	N546	1
464936	N439	N546	1
464938	N511	N546	1
464939	N603	N546	1
464940	N702	N546	1
464945	N3115	N546	1
464946	N3148	N546	1
464947	N3326	N546	1
464949	N3649	N546	1
464952	N3884	N546	1
464953	N4163	N546	1
464955	N6345	N546	1
465014	N11578	N546	1
465042	N1383	N546	1
465044	N2139	N546	1
465045	N2288	N546	1
465047	N3333	N546	1
465049	N3754	N546	1
465050	N4127	N546	1
465051	N4133	N546	1
465053	N4960	N546	1
465056	N5599	N546	1
465063	N13331	N546	1
465070	N58558	N546	1
465077	N290	N546	1
465078	N1392	N546	1
465080	N1596	N546	1
465082	N1783	N546	1
465106	N4537	N546	1
465159	N2558	N546	1
465170	N5157	N546	1
465171	N5921	N546	1
465179	N8327	N546	1
465237	N78	N546	1
465249	N4366	N546	1
465268	N13	N546	1
465270	N60	N546	1
465272	N79	N546	1
465274	N96	N546	1
465278	N193	N546	1
465279	N227	N546	1
465284	N334	N546	1
465286	N362	N546	1
465288	N406	N546	1
465290	N429	N546	1
465295	N532	N546	1
465298	N599	N546	1
465299	N649	N546	1
465300	N656	N546	1
465301	N668	N546	1
465302	N676	N546	1
465306	N757	N546	1
465308	N982	N546	1
465309	N1008	N546	1
465310	N1027	N546	1
465319	N1218	N546	1
465323	N1298	N546	1
465325	N1312	N546	1
465329	N1476	N546	1
465333	N1677	N546	1
465337	N1886	N546	1
465350	N2512	N546	1
465352	N2537	N546	1
465353	N2592	N546	1
465358	N2710	N546	1
465365	N3063	N546	1
465384	N3869	N546	1
465385	N3870	N546	1
465389	N4265	N546	1
465391	N4627	N546	1
465395	N4976	N546	1
465399	N5342	N546	1
465406	N6176	N546	1
465413	N6600	N546	1
465414	N6701	N546	1
465418	N7252	N546	1
465491	N257	N546	1
465500	N1214	N546	1
465505	N33	N546	1
465506	N46	N546	1
465507	N121	N546	1
465509	N139	N546	1
465514	N251	N546	1
465515	N255	N546	1
465519	N310	N546	1
465522	N366	N546	1
465525	N426	N546	1
465529	N464	N546	1
465531	N499	N546	1
465538	N542	N546	1
465544	N647	N546	1
465550	N703	N546	1
465553	N781	N546	1
465556	N835	N546	1
465557	N854	N546	1
465562	N894	N546	1
465566	N955	N546	1
465573	N1006	N546	1
465585	N1164	N546	1
465594	N1254	N546	1
465597	N1275	N546	1
465598	N1305	N546	1
465602	N1396	N546	1
465605	N1411	N546	1
465607	N1427	N546	1
465620	N1563	N546	1
465624	N1664	N546	1
465627	N1693	N546	1
465630	N1737	N546	1
465631	N1741	N546	1
465632	N1755	N546	1
465634	N1810	N546	1
465639	N1899	N546	1
465640	N1900	N546	1
465643	N1924	N546	1
465649	N2062	N546	1
465655	N2177	N546	1
465656	N2200	N546	1
465666	N2408	N546	1
465672	N2634	N546	1
465673	N2638	N546	1
465682	N2765	N546	1
465685	N2851	N546	1
465689	N3009	N546	1
465697	N3193	N546	1
465701	N3291	N546	1
465702	N3309	N546	1
465704	N3316	N546	1
465710	N3439	N546	1
465712	N3480	N546	1
465718	N3535	N546	1
465728	N3878	N546	1
465736	N4120	N546	1
465741	N4324	N546	1
465747	N4550	N546	1
465751	N4659	N546	1
465752	N4685	N546	1
465757	N4924	N546	1
465767	N5109	N546	1
465770	N5182	N546	1
465773	N5297	N546	1
465776	N5350	N546	1
465784	N5520	N546	1
465785	N5539	N546	1
465793	N5716	N546	1
465798	N5955	N546	1
465814	N6682	N546	1
465815	N6703	N546	1
465816	N6732	N546	1
465819	N6786	N546	1
465822	N6848	N546	1
465827	N6917	N546	1
465840	N7498	N546	1
465844	N7711	N546	1
465847	N7780	N546	1
465848	N7895	N546	1
465849	N7924	N546	1
465852	N7968	N546	1
465867	N8756	N546	1
465880	N9530	N546	1
465884	N9652	N546	1
465912	N11133	N546	1
465929	N12273	N546	1
465939	N13114	N546	1
465946	N13359	N546	1
465968	N15156	N546	1
465988	N17733	N546	1
466025	N21282	N546	1
466030	N22006	N546	1
466036	N23101	N546	1
466082	N38052	N546	1
466105	N57160	N546	1
466112	N80	N546	1
466117	N280	N546	1
466144	N1156	N546	1
466201	N7418	N546	1
466208	N9958	N546	1
466250	N116565	N546	1
467611	N169	N547	1
467612	N213	N547	1
467613	N242	N547	1
467616	N427	N547	1
467617	N433	N547	1
467619	N533	N547	1
467620	N672	N547	1
467622	N770	N547	1
467624	N1374	N547	1
467625	N1390	N547	1
467644	N7906	N547	1
467674	N30	N547	1
467675	N34	N547	1
467676	N35	N547	1
467677	N41	N547	1
467678	N43	N547	1
467679	N49	N547	1
467680	N54	N547	1
467681	N58	N547	1
467682	N59	N547	1
467683	N61	N547	1
467684	N73	N547	1
467685	N75	N547	1
467686	N80	N547	1
467687	N92	N547	1
467688	N98	N547	1
467689	N105	N547	1
467690	N128	N547	1
467692	N146	N547	1
467693	N156	N547	1
467694	N166	N547	1
467695	N183	N547	1
467696	N243	N547	1
467697	N256	N547	1
467698	N272	N547	1
467699	N273	N547	1
467700	N274	N547	1
467701	N276	N547	1
467702	N314	N547	1
467703	N323	N547	1
467704	N333	N547	1
467705	N350	N547	1
467706	N359	N547	1
467707	N361	N547	1
467708	N379	N547	1
467709	N385	N547	1
467710	N393	N547	1
467711	N395	N547	1
467712	N423	N547	1
467713	N438	N547	1
467714	N466	N547	1
467715	N469	N547	1
467716	N471	N547	1
467717	N486	N547	1
467718	N513	N547	1
467719	N519	N547	1
467720	N546	N547	1
467723	N575	N547	1
467724	N578	N547	1
467725	N594	N547	1
467726	N609	N547	1
467728	N626	N547	1
467729	N634	N547	1
467730	N636	N547	1
467731	N689	N547	1
467732	N715	N547	1
467733	N727	N547	1
467734	N731	N547	1
467736	N776	N547	1
467737	N785	N547	1
467738	N787	N547	1
467739	N827	N547	1
467740	N899	N547	1
467741	N913	N547	1
467742	N919	N547	1
467743	N990	N547	1
467744	N998	N547	1
467745	N1016	N547	1
467746	N1025	N547	1
467747	N1053	N547	1
467748	N1059	N547	1
467749	N1065	N547	1
467750	N1076	N547	1
467751	N1077	N547	1
467752	N1115	N547	1
467753	N1166	N547	1
467754	N1193	N547	1
467755	N1204	N547	1
467756	N1206	N547	1
467757	N1241	N547	1
467758	N1276	N547	1
467759	N1278	N547	1
467760	N1294	N547	1
467761	N1315	N547	1
467762	N1317	N547	1
467763	N1340	N547	1
467764	N1359	N547	1
467765	N1532	N547	1
467766	N1634	N547	1
467767	N1667	N547	1
467768	N1709	N547	1
467769	N1749	N547	1
467770	N1756	N547	1
467771	N1837	N547	1
467772	N1844	N547	1
467773	N1865	N547	1
467775	N1907	N547	1
467776	N1930	N547	1
467777	N1964	N547	1
467778	N1971	N547	1
467779	N2006	N547	1
467780	N2015	N547	1
467781	N2022	N547	1
467784	N2160	N547	1
467785	N2232	N547	1
467786	N2276	N547	1
467788	N2313	N547	1
467790	N2400	N547	1
467793	N2470	N547	1
467794	N2489	N547	1
467795	N2526	N547	1
467796	N2547	N547	1
467797	N2561	N547	1
467798	N2590	N547	1
467799	N2612	N547	1
467803	N2888	N547	1
467805	N2924	N547	1
467806	N2925	N547	1
467807	N3040	N547	1
467808	N3106	N547	1
467810	N3160	N547	1
467812	N3174	N547	1
467813	N3202	N547	1
467814	N3411	N547	1
467815	N3422	N547	1
467816	N3437	N547	1
467818	N3484	N547	1
467819	N3506	N547	1
467820	N3627	N547	1
467821	N3632	N547	1
467824	N3699	N547	1
467826	N3792	N547	1
467827	N3836	N547	1
467829	N3925	N547	1
467830	N3996	N547	1
467832	N4022	N547	1
467833	N4128	N547	1
467834	N4500	N547	1
467835	N4542	N547	1
467837	N4590	N547	1
467838	N4639	N547	1
467840	N4834	N547	1
467841	N4846	N547	1
467842	N4868	N547	1
467847	N5099	N547	1
467849	N5163	N547	1
467850	N5167	N547	1
467851	N5218	N547	1
467852	N5445	N547	1
467853	N5689	N547	1
467855	N5734	N547	1
467856	N5809	N547	1
467858	N5946	N547	1
467860	N6151	N547	1
467864	N6315	N547	1
467867	N6499	N547	1
467868	N6610	N547	1
467870	N6743	N547	1
467871	N6880	N547	1
467872	N6915	N547	1
467875	N7283	N547	1
467880	N7638	N547	1
467881	N7775	N547	1
467882	N7818	N547	1
467883	N7872	N547	1
467884	N7950	N547	1
467890	N8938	N547	1
467891	N9695	N547	1
467892	N9847	N547	1
467897	N11464	N547	1
467901	N12209	N547	1
467909	N15289	N547	1
467911	N17128	N547	1
467912	N17654	N547	1
467924	N11	N547	1
467925	N32	N547	1
467926	N144	N547	1
467927	N176	N547	1
467928	N206	N547	1
467929	N242	N547	1
467930	N421	N547	1
467932	N879	N547	1
467933	N1363	N547	1
467936	N2554	N547	1
467942	N9118	N547	1
467943	N11686	N547	1
467944	N13431	N547	1
467946	N17395	N547	1
467949	N265	N547	1
467950	N289	N547	1
467952	N422	N547	1
467953	N470	N547	1
467955	N563	N547	1
467957	N735	N547	1
467958	N822	N547	1
467959	N823	N547	1
467960	N1033	N547	1
467963	N1347	N547	1
467964	N1355	N547	1
467970	N3120	N547	1
467971	N3300	N547	1
467972	N4050	N547	1
467976	N5405	N547	1
467977	N6079	N547	1
467978	N6394	N547	1
467988	N21034	N547	1
468004	N571	N547	1
468007	N55	N547	1
468015	N24	N547	1
468016	N38	N547	1
468017	N64	N547	1
468018	N74	N547	1
468019	N82	N547	1
468020	N122	N547	1
468021	N131	N547	1
468024	N154	N547	1
468025	N161	N547	1
468026	N165	N547	1
468027	N178	N547	1
468028	N231	N547	1
468031	N277	N547	1
468032	N279	N547	1
468033	N280	N547	1
468034	N281	N547	1
468035	N291	N547	1
468037	N305	N547	1
468038	N313	N547	1
468039	N351	N547	1
468040	N369	N547	1
468041	N371	N547	1
468042	N424	N547	1
468043	N565	N547	1
468044	N587	N547	1
468045	N595	N547	1
468046	N611	N547	1
468047	N642	N547	1
468048	N660	N547	1
468049	N702	N547	1
468050	N725	N547	1
468051	N801	N547	1
468052	N832	N547	1
468055	N938	N547	1
468056	N947	N547	1
468057	N961	N547	1
468058	N967	N547	1
468059	N971	N547	1
468061	N1098	N547	1
468063	N1165	N547	1
468064	N1178	N547	1
468065	N1184	N547	1
468067	N1256	N547	1
468068	N1262	N547	1
468069	N1272	N547	1
468072	N1504	N547	1
468073	N1578	N547	1
468074	N1606	N547	1
468075	N1625	N547	1
468076	N1641	N547	1
468077	N1646	N547	1
468079	N2056	N547	1
468080	N2064	N547	1
468083	N2126	N547	1
468086	N2255	N547	1
468087	N2296	N547	1
468088	N2320	N547	1
468089	N2342	N547	1
468090	N2360	N547	1
468092	N2469	N547	1
468095	N2509	N547	1
468098	N2693	N547	1
468100	N2727	N547	1
468101	N2752	N547	1
468102	N2867	N547	1
468104	N2920	N547	1
468105	N3056	N547	1
468107	N3143	N547	1
468109	N3294	N547	1
468110	N3409	N547	1
468115	N3955	N547	1
468116	N3967	N547	1
468117	N3971	N547	1
468118	N4052	N547	1
468119	N4181	N547	1
468121	N4375	N547	1
468122	N4443	N547	1
468123	N4465	N547	1
468124	N4474	N547	1
468126	N4667	N547	1
468127	N4723	N547	1
468132	N4984	N547	1
468135	N5178	N547	1
468139	N5517	N547	1
468144	N6274	N547	1
468150	N6541	N547	1
468151	N6637	N547	1
468157	N7374	N547	1
468158	N7555	N547	1
468168	N9385	N547	1
468175	N12113	N547	1
468180	N15513	N547	1
468191	N17280	N547	1
468201	N106	N547	1
468205	N260	N547	1
468215	N30118	N547	1
468220	N4	N547	1
468221	N53	N547	1
468223	N135	N547	1
468226	N172	N547	1
468227	N175	N547	1
468228	N177	N547	1
468229	N202	N547	1
468230	N217	N547	1
468232	N232	N547	1
468233	N248	N547	1
468235	N275	N547	1
468238	N336	N547	1
468239	N344	N547	1
468240	N353	N547	1
468241	N384	N547	1
468242	N388	N547	1
468244	N419	N547	1
468246	N448	N547	1
468247	N454	N547	1
468248	N461	N547	1
468250	N517	N547	1
468251	N541	N547	1
468252	N592	N547	1
468253	N603	N547	1
468254	N604	N547	1
468255	N605	N547	1
468256	N625	N547	1
468258	N651	N547	1
468259	N664	N547	1
468260	N667	N547	1
468261	N681	N547	1
468263	N713	N547	1
468265	N792	N547	1
468267	N817	N547	1
468268	N836	N547	1
468270	N838	N547	1
468271	N840	N547	1
468273	N889	N547	1
468274	N920	N547	1
468275	N937	N547	1
468276	N952	N547	1
468277	N962	N547	1
468278	N972	N547	1
468282	N1023	N547	1
468283	N1035	N547	1
468284	N1055	N547	1
468285	N1075	N547	1
468287	N1187	N547	1
468288	N1215	N547	1
468289	N1222	N547	1
468290	N1223	N547	1
468293	N1250	N547	1
468295	N1271	N547	1
468296	N1289	N547	1
468297	N1299	N547	1
468298	N1329	N547	1
468299	N1343	N547	1
468300	N1362	N547	1
468302	N1367	N547	1
468303	N1368	N547	1
468305	N1413	N547	1
468307	N1460	N547	1
468309	N1558	N547	1
468310	N1566	N547	1
468312	N1655	N547	1
468313	N1687	N547	1
468314	N1696	N547	1
468316	N1712	N547	1
468317	N1744	N547	1
468319	N1889	N547	1
468320	N1891	N547	1
468321	N1978	N547	1
468325	N2104	N547	1
468327	N2151	N547	1
468328	N2162	N547	1
468330	N2189	N547	1
468331	N2191	N547	1
468333	N2209	N547	1
468334	N2243	N547	1
468335	N2245	N547	1
468336	N2249	N547	1
468337	N2267	N547	1
468339	N2379	N547	1
468340	N2456	N547	1
468341	N2497	N547	1
468342	N2566	N547	1
468343	N2574	N547	1
468345	N2697	N547	1
468348	N2758	N547	1
468350	N2772	N547	1
468353	N2889	N547	1
468354	N2890	N547	1
468356	N2915	N547	1
468357	N2921	N547	1
468358	N2931	N547	1
468363	N3082	N547	1
468365	N3179	N547	1
468368	N3303	N547	1
468369	N3358	N547	1
468372	N3553	N547	1
468374	N3605	N547	1
468375	N3608	N547	1
468376	N3619	N547	1
468377	N3642	N547	1
468378	N3701	N547	1
468381	N3831	N547	1
468383	N3963	N547	1
468385	N4005	N547	1
468387	N4068	N547	1
468394	N4340	N547	1
468397	N4541	N547	1
468401	N4680	N547	1
468402	N4688	N547	1
468407	N5112	N547	1
468408	N5187	N547	1
468411	N5307	N547	1
468413	N5316	N547	1
468414	N5391	N547	1
468416	N5498	N547	1
468418	N5612	N547	1
468419	N5927	N547	1
468423	N6081	N547	1
468427	N6481	N547	1
468429	N6721	N547	1
468431	N6764	N547	1
468433	N7169	N547	1
468436	N7324	N547	1
468437	N7347	N547	1
468438	N7396	N547	1
468445	N8042	N547	1
468446	N8197	N547	1
468447	N8263	N547	1
468450	N8345	N547	1
468453	N8915	N547	1
468454	N8916	N547	1
468469	N11158	N547	1
468470	N11399	N547	1
468476	N12157	N547	1
468477	N12222	N547	1
468478	N12447	N547	1
468483	N13960	N547	1
468498	N18334	N547	1
468502	N19229	N547	1
468510	N22207	N547	1
468515	N24157	N547	1
468529	N170	N547	1
468534	N296	N547	1
468535	N389	N547	1
468536	N443	N547	1
468542	N1058	N547	1
468543	N1121	N547	1
468545	N1171	N547	1
468569	N24721	N547	1
468579	N4103	N547	1
468588	N91	N547	1
468591	N261	N547	1
468593	N3	N547	1
468594	N5	N547	1
468595	N23	N547	1
468596	N25	N547	1
468597	N26	N547	1
468598	N31	N547	1
468599	N48	N547	1
468600	N52	N547	1
468601	N68	N547	1
468603	N111	N547	1
468605	N150	N547	1
468606	N190	N547	1
468607	N207	N547	1
468608	N209	N547	1
468609	N211	N547	1
468610	N216	N547	1
468611	N222	N547	1
468612	N225	N547	1
468613	N235	N547	1
468615	N267	N547	1
468617	N287	N547	1
468618	N302	N547	1
468620	N346	N547	1
468622	N356	N547	1
468625	N397	N547	1
468627	N412	N547	1
468628	N414	N547	1
468630	N430	N547	1
468631	N431	N547	1
468632	N439	N547	1
468634	N447	N547	1
468635	N449	N547	1
468638	N491	N547	1
468641	N518	N547	1
468644	N544	N547	1
468646	N560	N547	1
468647	N561	N547	1
468648	N569	N547	1
468649	N572	N547	1
468650	N577	N547	1
468651	N582	N547	1
468652	N589	N547	1
468654	N597	N547	1
468656	N628	N547	1
468658	N637	N547	1
468659	N652	N547	1
468661	N683	N547	1
468664	N697	N547	1
468665	N706	N547	1
468666	N709	N547	1
468667	N710	N547	1
468669	N722	N547	1
468671	N749	N547	1
468676	N813	N547	1
468678	N843	N547	1
468680	N861	N547	1
468682	N865	N547	1
468683	N868	N547	1
468685	N890	N547	1
468686	N893	N547	1
468687	N909	N547	1
468688	N921	N547	1
468690	N928	N547	1
468691	N946	N547	1
468692	N953	N547	1
468693	N1010	N547	1
468694	N1014	N547	1
468696	N1029	N547	1
468697	N1038	N547	1
468698	N1070	N547	1
468701	N1108	N547	1
468702	N1110	N547	1
468705	N1157	N547	1
468706	N1188	N547	1
468709	N1255	N547	1
468710	N1260	N547	1
468713	N1274	N547	1
468718	N1391	N547	1
468719	N1399	N547	1
468721	N1439	N547	1
468722	N1444	N547	1
468725	N1477	N547	1
468727	N1514	N547	1
468734	N1570	N547	1
468735	N1610	N547	1
468737	N1631	N547	1
468738	N1657	N547	1
468740	N1674	N547	1
468741	N1678	N547	1
468743	N1701	N547	1
468744	N1714	N547	1
468745	N1718	N547	1
468746	N1770	N547	1
468750	N1793	N547	1
468751	N1815	N547	1
468752	N1818	N547	1
468755	N1870	N547	1
468756	N1890	N547	1
468757	N1932	N547	1
468759	N1943	N547	1
468760	N1986	N547	1
468761	N1991	N547	1
468765	N2036	N547	1
468767	N2080	N547	1
468768	N2084	N547	1
468773	N2173	N547	1
468774	N2190	N547	1
468775	N2193	N547	1
468777	N2227	N547	1
468778	N2252	N547	1
468779	N2299	N547	1
468781	N2311	N547	1
468784	N2387	N547	1
468785	N2424	N547	1
468786	N2433	N547	1
468789	N2521	N547	1
468791	N2531	N547	1
468793	N2545	N547	1
468794	N2554	N547	1
468797	N2572	N547	1
468798	N2578	N547	1
468804	N2631	N547	1
468807	N2723	N547	1
468809	N2859	N547	1
468810	N2873	N547	1
468811	N2876	N547	1
468813	N2883	N547	1
468814	N2902	N547	1
468815	N2907	N547	1
468816	N2987	N547	1
468819	N3065	N547	1
468820	N3071	N547	1
468821	N3136	N547	1
468825	N3207	N547	1
468826	N3281	N547	1
468827	N3289	N547	1
468829	N3334	N547	1
468830	N3361	N547	1
468832	N3455	N547	1
468834	N3500	N547	1
468838	N3550	N547	1
468839	N3612	N547	1
468840	N3616	N547	1
468849	N3811	N547	1
468850	N3832	N547	1
468852	N3851	N547	1
468854	N3860	N547	1
468855	N3881	N547	1
468856	N3910	N547	1
468865	N4099	N547	1
468866	N4144	N547	1
468869	N4209	N547	1
468873	N4250	N547	1
468883	N4650	N547	1
468886	N4849	N547	1
468894	N5038	N547	1
468897	N5120	N547	1
468903	N5260	N547	1
468904	N5270	N547	1
468907	N5369	N547	1
468909	N5423	N547	1
468911	N5451	N547	1
468918	N5708	N547	1
468931	N6354	N547	1
468935	N6580	N547	1
468936	N6629	N547	1
468948	N6906	N547	1
468949	N7015	N547	1
468964	N7681	N547	1
468970	N7923	N547	1
468975	N8097	N547	1
468976	N8100	N547	1
468980	N8223	N547	1
468985	N8603	N547	1
468989	N8766	N547	1
468995	N8942	N547	1
468997	N9020	N547	1
469001	N9251	N547	1
469006	N9589	N547	1
469021	N10168	N547	1
469023	N10329	N547	1
469024	N10333	N547	1
469025	N10456	N547	1
469026	N10542	N547	1
469027	N10625	N547	1
469042	N11730	N547	1
469055	N12616	N547	1
469065	N13439	N547	1
469100	N18239	N547	1
469135	N28452	N547	1
469173	N55909	N547	1
469176	N19	N547	1
469177	N35	N547	1
469178	N68	N547	1
469179	N143	N547	1
469180	N209	N547	1
469181	N221	N547	1
469184	N306	N547	1
469185	N357	N547	1
469187	N439	N547	1
469188	N464	N547	1
469197	N3148	N547	1
469198	N3326	N547	1
469224	N3731	N547	1
469265	N11578	N547	1
469271	N22917	N547	1
469295	N2139	N547	1
469296	N2288	N547	1
469300	N3754	N547	1
469301	N4127	N547	1
469302	N4133	N547	1
469304	N4960	N547	1
469305	N5306	N547	1
469307	N5599	N547	1
469328	N290	N547	1
469329	N1392	N547	1
469331	N1596	N547	1
469333	N1783	N547	1
469334	N1896	N547	1
469347	N3216	N547	1
469353	N4161	N547	1
469357	N4537	N547	1
469363	N6879	N547	1
469401	N441	N547	1
469402	N512	N547	1
469410	N2558	N547	1
469411	N2906	N547	1
469412	N3062	N547	1
469416	N3890	N547	1
469420	N4487	N547	1
469421	N5157	N547	1
469422	N5921	N547	1
469430	N8327	N547	1
469433	N9164	N547	1
469440	N11523	N547	1
469471	N1037	N547	1
469478	N10067	N547	1
469486	N36	N547	1
469488	N78	N547	1
469498	N3190	N547	1
469500	N4366	N547	1
469503	N5347	N547	1
469504	N5570	N547	1
469517	N2	N547	1
469518	N6	N547	1
469519	N13	N547	1
469520	N47	N547	1
469521	N60	N547	1
469522	N62	N547	1
469523	N79	N547	1
469524	N84	N547	1
469525	N96	N547	1
469526	N108	N547	1
469528	N148	N547	1
469529	N193	N547	1
469530	N227	N547	1
469531	N230	N547	1
469532	N245	N547	1
469534	N331	N547	1
469535	N334	N547	1
469536	N347	N547	1
469537	N362	N547	1
469538	N403	N547	1
469539	N406	N547	1
469540	N421	N547	1
469541	N429	N547	1
469542	N443	N547	1
469543	N451	N547	1
469544	N478	N547	1
469545	N495	N547	1
469546	N532	N547	1
469547	N556	N547	1
469548	N584	N547	1
469549	N599	N547	1
469550	N649	N547	1
469551	N656	N547	1
469552	N668	N547	1
469553	N676	N547	1
469554	N696	N547	1
469555	N728	N547	1
469556	N741	N547	1
469557	N757	N547	1
469558	N800	N547	1
469559	N982	N547	1
469560	N1008	N547	1
469561	N1027	N547	1
469563	N1058	N547	1
469564	N1072	N547	1
469565	N1091	N547	1
469566	N1151	N547	1
469568	N1162	N547	1
469570	N1218	N547	1
469571	N1253	N547	1
469572	N1295	N547	1
469573	N1296	N547	1
469574	N1298	N547	1
469575	N1301	N547	1
469576	N1312	N547	1
469578	N1381	N547	1
469580	N1476	N547	1
469581	N1481	N547	1
469582	N1582	N547	1
469584	N1677	N547	1
469585	N1760	N547	1
469586	N1839	N547	1
469587	N1875	N547	1
469588	N1886	N547	1
469589	N1937	N547	1
469590	N1990	N547	1
469594	N2197	N547	1
469596	N2242	N547	1
469599	N2413	N547	1
469600	N2494	N547	1
469601	N2512	N547	1
469602	N2528	N547	1
469603	N2537	N547	1
469604	N2592	N547	1
469606	N2640	N547	1
469608	N2702	N547	1
469609	N2710	N547	1
469611	N2860	N547	1
469615	N2937	N547	1
469616	N3063	N547	1
469618	N3176	N547	1
469619	N3231	N547	1
469620	N3260	N547	1
469621	N3308	N547	1
469623	N3376	N547	1
469627	N3651	N547	1
469629	N3669	N547	1
469631	N3717	N547	1
469632	N3840	N547	1
469633	N3861	N547	1
469635	N3869	N547	1
469636	N3870	N547	1
469637	N3871	N547	1
469638	N3891	N547	1
469640	N4265	N547	1
469642	N4627	N547	1
469643	N4706	N547	1
469644	N4785	N547	1
469645	N4926	N547	1
469646	N4976	N547	1
469647	N5076	N547	1
469648	N5195	N547	1
469649	N5222	N547	1
469650	N5342	N547	1
469651	N5414	N547	1
469655	N5808	N547	1
469656	N6058	N547	1
469657	N6176	N547	1
469658	N6182	N547	1
469659	N6199	N547	1
469662	N6433	N547	1
469664	N6600	N547	1
469665	N6701	N547	1
469666	N6761	N547	1
469669	N7252	N547	1
469672	N8129	N547	1
469675	N9006	N547	1
469678	N10318	N547	1
469680	N10454	N547	1
469682	N10814	N547	1
469684	N10970	N547	1
469695	N17241	N547	1
469696	N17436	N547	1
469699	N18594	N547	1
469710	N102	N547	1
469713	N279	N547	1
469714	N415	N547	1
469716	N554	N547	1
469717	N906	N547	1
469718	N1112	N547	1
469719	N1852	N547	1
469720	N1975	N547	1
469725	N7874	N547	1
469735	N23823	N547	1
469740	N14	N547	1
469741	N37	N547	1
469742	N257	N547	1
469743	N324	N547	1
469751	N1214	N547	1
469753	N9	N547	1
469756	N33	N547	1
469757	N46	N547	1
469758	N121	N547	1
469760	N139	N547	1
469762	N180	N547	1
469765	N251	N547	1
469766	N255	N547	1
469770	N310	N547	1
469772	N338	N547	1
469773	N366	N547	1
469776	N426	N547	1
469777	N444	N547	1
469780	N464	N547	1
469781	N497	N547	1
469782	N499	N547	1
469783	N504	N547	1
469787	N528	N547	1
469789	N542	N547	1
469795	N647	N547	1
469796	N648	N547	1
469797	N658	N547	1
469798	N670	N547	1
469801	N703	N547	1
469804	N781	N547	1
469807	N835	N547	1
469808	N854	N547	1
469813	N894	N547	1
469817	N955	N547	1
469824	N1006	N547	1
469836	N1164	N547	1
469841	N1225	N547	1
469843	N1236	N547	1
469845	N1254	N547	1
469848	N1275	N547	1
469849	N1305	N547	1
469853	N1396	N547	1
469856	N1411	N547	1
469858	N1427	N547	1
469871	N1563	N547	1
469875	N1664	N547	1
469878	N1693	N547	1
469880	N1722	N547	1
469881	N1737	N547	1
469882	N1741	N547	1
469883	N1755	N547	1
469885	N1810	N547	1
469890	N1899	N547	1
469891	N1900	N547	1
469893	N1920	N547	1
469894	N1924	N547	1
469897	N1980	N547	1
469900	N2062	N547	1
469906	N2177	N547	1
469907	N2200	N547	1
469909	N2238	N547	1
469917	N2408	N547	1
469923	N2634	N547	1
469924	N2638	N547	1
469933	N2765	N547	1
469936	N2851	N547	1
469940	N3009	N547	1
469944	N3119	N547	1
469948	N3193	N547	1
469952	N3291	N547	1
469953	N3309	N547	1
469955	N3316	N547	1
469961	N3439	N547	1
469963	N3480	N547	1
469969	N3535	N547	1
469979	N3878	N547	1
469982	N3979	N547	1
469987	N4120	N547	1
469992	N4324	N547	1
469997	N4539	N547	1
469998	N4550	N547	1
470002	N4659	N547	1
470003	N4685	N547	1
470008	N4924	N547	1
470018	N5109	N547	1
470019	N5136	N547	1
470021	N5182	N547	1
470024	N5297	N547	1
470027	N5350	N547	1
470029	N5390	N547	1
470032	N5473	N547	1
470035	N5520	N547	1
470036	N5539	N547	1
470044	N5716	N547	1
470045	N5765	N547	1
470049	N5955	N547	1
470065	N6682	N547	1
470066	N6703	N547	1
470067	N6732	N547	1
470070	N6786	N547	1
470071	N6826	N547	1
470073	N6848	N547	1
470078	N6917	N547	1
470091	N7498	N547	1
470095	N7711	N547	1
470098	N7780	N547	1
470099	N7895	N547	1
470100	N7924	N547	1
470103	N7968	N547	1
470116	N8638	N547	1
470118	N8756	N547	1
470131	N9530	N547	1
470135	N9652	N547	1
470156	N10782	N547	1
470160	N11037	N547	1
470162	N11078	N547	1
470163	N11133	N547	1
470169	N11271	N547	1
470180	N12273	N547	1
470190	N13114	N547	1
470197	N13359	N547	1
470219	N15156	N547	1
470239	N17733	N547	1
470246	N18761	N547	1
470249	N18895	N547	1
470276	N21282	N547	1
470281	N22006	N547	1
470287	N23101	N547	1
470304	N24901	N547	1
470333	N38052	N547	1
470348	N51367	N547	1
470354	N53534	N547	1
470356	N57160	N547	1
470362	N37	N547	1
470363	N80	N547	1
470364	N116	N547	1
470368	N280	N547	1
470371	N292	N547	1
470395	N1156	N547	1
470448	N6876	N547	1
470452	N7418	N547	1
470459	N9958	N547	1
470480	N26471	N547	1
470501	N116565	N547	1
470506	N1063	N547	1
470509	N2928	N547	1
470510	N3513	N547	1
470511	N3633	N547	1
470512	N3714	N547	1
470515	N5302	N547	1
470518	N6836	N547	1
470519	N7125	N547	1
470521	N7531	N547	1
470522	N8068	N547	1
470525	N9274	N547	1
470533	N10823	N547	1
470539	N13177	N547	1
470552	N12239	N547	1
470567	N239	N547	1
470572	N3178	N547	1
470574	N3706	N547	1
470576	N4567	N547	1
470579	N5964	N547	1
470618	N1781	N547	1
470660	N7	N547	1
470662	N27	N547	1
470664	N42	N547	1
470665	N51	N547	1
470667	N69	N547	1
470668	N83	N547	1
470672	N133	N547	1
470673	N134	N547	1
470675	N163	N547	1
470676	N174	N547	1
470678	N189	N547	1
470679	N196	N547	1
470681	N205	N547	1
470682	N250	N547	1
470685	N269	N547	1
470686	N278	N547	1
470687	N282	N547	1
470688	N293	N547	1
470692	N340	N547	1
470695	N367	N547	1
470696	N368	N547	1
470697	N370	N547	1
470702	N460	N547	1
470706	N487	N547	1
470708	N525	N547	1
470709	N557	N547	1
470711	N588	N547	1
470712	N593	N547	1
470714	N610	N547	1
470717	N711	N547	1
470718	N718	N547	1
470723	N769	N547	1
470724	N788	N547	1
470726	N846	N547	1
470727	N900	N547	1
470728	N902	N547	1
470730	N926	N547	1
470733	N1034	N547	1
470738	N1156	N547	1
470740	N1190	N547	1
470741	N1195	N547	1
470742	N1203	N547	1
470747	N1328	N547	1
470748	N1336	N547	1
470749	N1350	N547	1
470751	N1385	N547	1
470757	N1446	N547	1
470760	N1517	N547	1
470765	N1668	N547	1
470768	N1727	N547	1
470772	N1814	N547	1
470775	N1842	N547	1
470779	N1959	N547	1
470780	N1972	N547	1
470781	N2054	N547	1
470789	N2246	N547	1
470791	N2251	N547	1
470794	N2301	N547	1
470796	N2324	N547	1
470797	N2356	N547	1
470798	N2383	N547	1
470806	N2514	N547	1
470809	N2563	N547	1
470811	N2626	N547	1
470812	N2651	N547	1
470813	N2668	N547	1
470815	N2695	N547	1
470817	N2763	N547	1
470819	N2786	N547	1
470820	N2895	N547	1
470827	N3000	N547	1
470828	N3013	N547	1
470831	N3052	N547	1
470832	N3080	N547	1
470835	N3113	N547	1
470838	N3277	N547	1
470843	N3380	N547	1
470844	N3393	N547	1
470846	N3424	N547	1
470847	N3431	N547	1
470851	N3679	N547	1
470854	N3766	N547	1
470855	N3773	N547	1
470856	N3780	N547	1
470860	N3900	N547	1
470861	N3921	N547	1
470866	N4073	N547	1
470869	N4107	N547	1
470872	N4162	N547	1
470873	N4282	N547	1
470875	N4329	N547	1
470876	N4379	N547	1
470880	N4420	N547	1
470882	N4506	N547	1
470883	N4508	N547	1
470884	N4531	N547	1
470885	N4577	N547	1
470895	N5172	N547	1
470898	N5258	N547	1
470904	N5650	N547	1
470906	N5757	N547	1
470911	N5908	N547	1
470919	N6095	N547	1
470922	N6171	N547	1
470931	N6385	N547	1
470935	N6657	N547	1
470943	N6959	N547	1
470947	N7089	N547	1
470948	N7103	N547	1
470950	N7145	N547	1
470955	N7268	N547	1
470973	N8387	N547	1
470985	N8898	N547	1
470988	N9311	N547	1
470990	N9464	N547	1
470993	N9739	N547	1
470994	N9746	N547	1
471014	N11008	N547	1
471017	N11074	N547	1
471042	N13546	N547	1
471061	N15078	N547	1
471066	N15536	N547	1
471068	N16139	N547	1
471094	N19576	N547	1
471126	N27590	N547	1
471132	N30428	N547	1
471148	N44914	N547	1
471164	N159	N547	1
471169	N440	N547	1
471170	N607	N547	1
471171	N687	N547	1
471172	N751	N547	1
471176	N1616	N547	1
471181	N2332	N547	1
471184	N2870	N547	1
471185	N2997	N547	1
471188	N3748	N547	1
471189	N4275	N547	1
471190	N5552	N547	1
471191	N5666	N547	1
471195	N9576	N547	1
471196	N11512	N547	1
471200	N18224	N547	1
471201	N15202	N547	1
471207	N30043	N547	1
471211	N61560	N547	1
471212	N39909	N547	1
471226	N2319	N547	1
471227	N3665	N547	1
471228	N4731	N547	1
471230	N5959	N547	1
471232	N9450	N547	1
471240	N128	N547	1
471241	N162	N547	1
471254	N8	N547	1
471255	N70	N547	1
471257	N113	N547	1
471263	N579	N547	1
471274	N1585	N547	1
471276	N1682	N547	1
471280	N1821	N547	1
471281	N2019	N547	1
471285	N2582	N547	1
471289	N3195	N547	1
471298	N3686	N547	1
471304	N3995	N547	1
471305	N4038	N547	1
471308	N4469	N547	1
471324	N6748	N547	1
471361	N18541	N547	1
471368	N25442	N547	1
471379	N52	N547	1
471380	N73	N547	1
471381	N195	N547	1
471389	N803	N547	1
471391	N1226	N547	1
471392	N1286	N547	1
471397	N1906	N547	1
471399	N2225	N547	1
471404	N3450	N547	1
471405	N3555	N547	1
471409	N4775	N547	1
471413	N5453	N547	1
471419	N8095	N547	1
471422	N9338	N547	1
471427	N10333	N547	1
471429	N11628	N547	1
471433	N12429	N547	1
471441	N19010	N547	1
471449	N39030	N547	1
476113	N169	N575	1
476114	N213	N575	1
476115	N242	N575	1
476118	N427	N575	1
476119	N433	N575	1
476121	N533	N575	1
476122	N672	N575	1
476124	N770	N575	1
476126	N1374	N575	1
476127	N1390	N575	1
476132	N2548	N575	1
476133	N2759	N575	1
476134	N2817	N575	1
476146	N7906	N575	1
476175	N22	N575	1
476176	N30	N575	1
476177	N34	N575	1
476178	N35	N575	1
476179	N41	N575	1
476180	N43	N575	1
476181	N49	N575	1
476182	N54	N575	1
476183	N58	N575	1
476184	N59	N575	1
476185	N61	N575	1
476186	N73	N575	1
476187	N75	N575	1
476188	N80	N575	1
476189	N92	N575	1
476190	N98	N575	1
476191	N105	N575	1
476192	N128	N575	1
476193	N136	N575	1
476194	N146	N575	1
476195	N156	N575	1
476196	N166	N575	1
476197	N183	N575	1
476198	N243	N575	1
476199	N256	N575	1
476200	N272	N575	1
476201	N273	N575	1
476202	N274	N575	1
476203	N276	N575	1
476204	N314	N575	1
476205	N323	N575	1
476206	N333	N575	1
476207	N350	N575	1
476208	N359	N575	1
476209	N361	N575	1
476210	N379	N575	1
476211	N385	N575	1
476212	N393	N575	1
476213	N395	N575	1
476214	N423	N575	1
476215	N438	N575	1
476216	N466	N575	1
476217	N469	N575	1
476218	N471	N575	1
476219	N486	N575	1
476220	N513	N575	1
476221	N519	N575	1
476222	N546	N575	1
476223	N547	N575	1
476226	N578	N575	1
476227	N594	N575	1
476228	N609	N575	1
476230	N626	N575	1
476231	N634	N575	1
476232	N636	N575	1
476233	N689	N575	1
476234	N715	N575	1
476235	N727	N575	1
476236	N731	N575	1
476238	N776	N575	1
476239	N785	N575	1
476240	N787	N575	1
476241	N827	N575	1
476242	N899	N575	1
476243	N913	N575	1
476244	N919	N575	1
476245	N990	N575	1
476246	N998	N575	1
476247	N1016	N575	1
476248	N1025	N575	1
476249	N1053	N575	1
476250	N1059	N575	1
476251	N1065	N575	1
476252	N1076	N575	1
476253	N1077	N575	1
476254	N1115	N575	1
476255	N1166	N575	1
476256	N1193	N575	1
476257	N1204	N575	1
476258	N1206	N575	1
476259	N1241	N575	1
476260	N1276	N575	1
476261	N1278	N575	1
476262	N1294	N575	1
476263	N1315	N575	1
476264	N1317	N575	1
476265	N1340	N575	1
476266	N1359	N575	1
476267	N1532	N575	1
476268	N1634	N575	1
476269	N1667	N575	1
476270	N1709	N575	1
476271	N1749	N575	1
476272	N1756	N575	1
476273	N1837	N575	1
476274	N1844	N575	1
476275	N1865	N575	1
476277	N1907	N575	1
476278	N1930	N575	1
476279	N1964	N575	1
476280	N1971	N575	1
476281	N2006	N575	1
476282	N2015	N575	1
476283	N2022	N575	1
476285	N2135	N575	1
476286	N2160	N575	1
476287	N2232	N575	1
476288	N2276	N575	1
476289	N2278	N575	1
476290	N2313	N575	1
476292	N2400	N575	1
476293	N2421	N575	1
476294	N2442	N575	1
476295	N2470	N575	1
476296	N2489	N575	1
476297	N2526	N575	1
476298	N2547	N575	1
476299	N2561	N575	1
476300	N2590	N575	1
476301	N2612	N575	1
476304	N2852	N575	1
476305	N2888	N575	1
476306	N2905	N575	1
476307	N2924	N575	1
476309	N3040	N575	1
476310	N3106	N575	1
476311	N3137	N575	1
476312	N3160	N575	1
476313	N3162	N575	1
476314	N3174	N575	1
476315	N3202	N575	1
476316	N3411	N575	1
476317	N3422	N575	1
476318	N3437	N575	1
476320	N3484	N575	1
476321	N3506	N575	1
476322	N3627	N575	1
476323	N3632	N575	1
476324	N3635	N575	1
476326	N3699	N575	1
476328	N3792	N575	1
476329	N3836	N575	1
476331	N3925	N575	1
476332	N3996	N575	1
476333	N4001	N575	1
476334	N4022	N575	1
476335	N4128	N575	1
476336	N4500	N575	1
476337	N4542	N575	1
476339	N4590	N575	1
476340	N4639	N575	1
476342	N4834	N575	1
476343	N4846	N575	1
476344	N4868	N575	1
476345	N4870	N575	1
476346	N4909	N575	1
476348	N5005	N575	1
476349	N5099	N575	1
476351	N5163	N575	1
476352	N5167	N575	1
476353	N5218	N575	1
476354	N5445	N575	1
476355	N5689	N575	1
476356	N5691	N575	1
476357	N5734	N575	1
476358	N5809	N575	1
476359	N5821	N575	1
476360	N5946	N575	1
476362	N6151	N575	1
476363	N6216	N575	1
476366	N6315	N575	1
476369	N6499	N575	1
476370	N6610	N575	1
476371	N6691	N575	1
476372	N6743	N575	1
476373	N6880	N575	1
476374	N6915	N575	1
476375	N7166	N575	1
476377	N7283	N575	1
476380	N7463	N575	1
476382	N7638	N575	1
476383	N7775	N575	1
476384	N7818	N575	1
476385	N7872	N575	1
476386	N7950	N575	1
476389	N8398	N575	1
476392	N8938	N575	1
476393	N9695	N575	1
476394	N9847	N575	1
476399	N11464	N575	1
476401	N11748	N575	1
476403	N12209	N575	1
476406	N12540	N575	1
476407	N12638	N575	1
476408	N14385	N575	1
476411	N15289	N575	1
476413	N17128	N575	1
476414	N17654	N575	1
476419	N22262	N575	1
476420	N24247	N575	1
476424	N29950	N575	1
476426	N11	N575	1
476427	N32	N575	1
476428	N144	N575	1
476429	N176	N575	1
476430	N206	N575	1
476431	N242	N575	1
476432	N421	N575	1
476434	N879	N575	1
476435	N1363	N575	1
476436	N1408	N575	1
476438	N2554	N575	1
476444	N9118	N575	1
476445	N11686	N575	1
476446	N13431	N575	1
476448	N17395	N575	1
476450	N143	N575	1
476451	N265	N575	1
476452	N289	N575	1
476453	N339	N575	1
476454	N422	N575	1
476455	N470	N575	1
476456	N475	N575	1
476457	N563	N575	1
476459	N735	N575	1
476460	N822	N575	1
476461	N823	N575	1
476462	N1033	N575	1
476464	N1244	N575	1
476465	N1347	N575	1
476466	N1355	N575	1
476467	N1404	N575	1
476469	N2492	N575	1
476470	N2511	N575	1
476472	N3120	N575	1
476473	N3300	N575	1
476474	N4050	N575	1
476475	N4188	N575	1
476477	N5255	N575	1
476478	N5405	N575	1
476479	N6079	N575	1
476480	N6394	N575	1
476482	N7052	N575	1
476484	N10460	N575	1
476485	N11343	N575	1
476486	N14932	N575	1
476490	N21034	N575	1
476491	N21995	N575	1
476493	N30365	N575	1
476496	N32075	N575	1
476497	N34768	N575	1
476499	N64	N575	1
476506	N571	N575	1
476509	N55	N575	1
476517	N24	N575	1
476518	N38	N575	1
476519	N64	N575	1
476520	N74	N575	1
476521	N82	N575	1
476522	N122	N575	1
476523	N131	N575	1
476524	N144	N575	1
476525	N153	N575	1
476526	N154	N575	1
476527	N161	N575	1
476528	N165	N575	1
476529	N178	N575	1
476530	N231	N575	1
476531	N237	N575	1
476532	N271	N575	1
476533	N277	N575	1
476534	N279	N575	1
476535	N280	N575	1
476536	N281	N575	1
476537	N291	N575	1
476539	N305	N575	1
476540	N313	N575	1
476541	N351	N575	1
476542	N369	N575	1
476543	N371	N575	1
476544	N424	N575	1
476545	N565	N575	1
476546	N587	N575	1
476547	N595	N575	1
476548	N611	N575	1
476549	N642	N575	1
476550	N660	N575	1
476551	N702	N575	1
476552	N725	N575	1
476553	N801	N575	1
476554	N832	N575	1
476555	N914	N575	1
476556	N925	N575	1
476557	N938	N575	1
476558	N947	N575	1
476559	N961	N575	1
476560	N967	N575	1
476561	N971	N575	1
476562	N1018	N575	1
476563	N1098	N575	1
476564	N1159	N575	1
476565	N1165	N575	1
476566	N1178	N575	1
476567	N1184	N575	1
476569	N1256	N575	1
476570	N1262	N575	1
476571	N1272	N575	1
476572	N1417	N575	1
476573	N1501	N575	1
476574	N1504	N575	1
476575	N1578	N575	1
476576	N1606	N575	1
476577	N1625	N575	1
476578	N1641	N575	1
476579	N1646	N575	1
476580	N1675	N575	1
476581	N2056	N575	1
476582	N2064	N575	1
476583	N2081	N575	1
476584	N2083	N575	1
476585	N2126	N575	1
476586	N2128	N575	1
476588	N2255	N575	1
476589	N2296	N575	1
476590	N2320	N575	1
476591	N2342	N575	1
476592	N2360	N575	1
476593	N2465	N575	1
476594	N2469	N575	1
476596	N2504	N575	1
476597	N2509	N575	1
476598	N2579	N575	1
476600	N2693	N575	1
476601	N2722	N575	1
476602	N2727	N575	1
476603	N2752	N575	1
476604	N2867	N575	1
476605	N2900	N575	1
476606	N2920	N575	1
476607	N3056	N575	1
476609	N3143	N575	1
476610	N3198	N575	1
476611	N3294	N575	1
476612	N3409	N575	1
476614	N3749	N575	1
476616	N3944	N575	1
476617	N3955	N575	1
476618	N3967	N575	1
476619	N3971	N575	1
476620	N4052	N575	1
476621	N4181	N575	1
476623	N4375	N575	1
476624	N4443	N575	1
476625	N4465	N575	1
476626	N4474	N575	1
476627	N4548	N575	1
476628	N4667	N575	1
476629	N4723	N575	1
476630	N4799	N575	1
476632	N4852	N575	1
476634	N4984	N575	1
476635	N5026	N575	1
476637	N5178	N575	1
476641	N5517	N575	1
476642	N5528	N575	1
476643	N5710	N575	1
476644	N5776	N575	1
476646	N6274	N575	1
476647	N6308	N575	1
476649	N6400	N575	1
476650	N6510	N575	1
476651	N6534	N575	1
476652	N6541	N575	1
476653	N6637	N575	1
476654	N6818	N575	1
476655	N6888	N575	1
476657	N7049	N575	1
476659	N7374	N575	1
476660	N7555	N575	1
476663	N8164	N575	1
476664	N8230	N575	1
476665	N8956	N575	1
476666	N9034	N575	1
476668	N9153	N575	1
476669	N9227	N575	1
476670	N9385	N575	1
476671	N9423	N575	1
476675	N11258	N575	1
476676	N11443	N575	1
476677	N12113	N575	1
476678	N12728	N575	1
476682	N15513	N575	1
476684	N15815	N575	1
476689	N16176	N575	1
476691	N17038	N575	1
476692	N17201	N575	1
476693	N17280	N575	1
476694	N18625	N575	1
476696	N19470	N575	1
476701	N50349	N575	1
476703	N106	N575	1
476706	N215	N575	1
476707	N260	N575	1
476708	N721	N575	1
476710	N1892	N575	1
476711	N2048	N575	1
476712	N2907	N575	1
476716	N14321	N575	1
476717	N30118	N575	1
476722	N4	N575	1
476723	N53	N575	1
476724	N71	N575	1
476725	N135	N575	1
476728	N172	N575	1
476729	N175	N575	1
476730	N177	N575	1
476731	N202	N575	1
476732	N217	N575	1
476734	N232	N575	1
476735	N248	N575	1
476737	N275	N575	1
476738	N286	N575	1
476740	N336	N575	1
476741	N344	N575	1
476742	N353	N575	1
476743	N384	N575	1
476744	N388	N575	1
476746	N419	N575	1
476748	N448	N575	1
476749	N454	N575	1
476750	N461	N575	1
476751	N463	N575	1
476752	N517	N575	1
476753	N541	N575	1
476754	N592	N575	1
476755	N603	N575	1
476756	N604	N575	1
476757	N605	N575	1
476758	N625	N575	1
476760	N651	N575	1
476761	N664	N575	1
476762	N667	N575	1
476763	N681	N575	1
476765	N713	N575	1
476767	N792	N575	1
476769	N817	N575	1
476770	N836	N575	1
476772	N838	N575	1
476773	N840	N575	1
476775	N889	N575	1
476777	N937	N575	1
476778	N952	N575	1
476779	N962	N575	1
476780	N972	N575	1
476783	N1002	N575	1
476784	N1023	N575	1
476785	N1035	N575	1
476786	N1055	N575	1
476787	N1075	N575	1
476789	N1187	N575	1
476790	N1215	N575	1
476791	N1222	N575	1
476792	N1223	N575	1
476795	N1250	N575	1
476797	N1271	N575	1
476798	N1289	N575	1
476799	N1299	N575	1
476800	N1329	N575	1
476801	N1343	N575	1
476802	N1362	N575	1
476803	N1364	N575	1
476804	N1367	N575	1
476805	N1368	N575	1
476807	N1413	N575	1
476809	N1460	N575	1
476811	N1558	N575	1
476812	N1566	N575	1
476814	N1655	N575	1
476815	N1687	N575	1
476816	N1696	N575	1
476818	N1712	N575	1
476819	N1744	N575	1
476821	N1889	N575	1
476822	N1891	N575	1
476823	N1978	N575	1
476826	N2101	N575	1
476827	N2104	N575	1
476829	N2151	N575	1
476830	N2162	N575	1
476832	N2189	N575	1
476833	N2191	N575	1
476835	N2209	N575	1
476836	N2243	N575	1
476837	N2245	N575	1
476838	N2249	N575	1
476839	N2267	N575	1
476841	N2379	N575	1
476842	N2456	N575	1
476843	N2497	N575	1
476844	N2566	N575	1
476845	N2574	N575	1
476847	N2697	N575	1
476849	N2726	N575	1
476850	N2758	N575	1
476852	N2772	N575	1
476854	N2811	N575	1
476855	N2889	N575	1
476856	N2890	N575	1
476858	N2915	N575	1
476859	N2921	N575	1
476860	N2931	N575	1
476865	N3082	N575	1
476867	N3179	N575	1
476870	N3303	N575	1
476871	N3358	N575	1
476874	N3553	N575	1
476876	N3605	N575	1
476877	N3608	N575	1
476878	N3619	N575	1
476879	N3642	N575	1
476880	N3701	N575	1
476883	N3831	N575	1
476884	N3864	N575	1
476885	N3963	N575	1
476887	N4005	N575	1
476889	N4068	N575	1
476891	N4208	N575	1
476896	N4340	N575	1
476899	N4541	N575	1
476903	N4680	N575	1
476904	N4688	N575	1
476906	N4990	N575	1
476909	N5112	N575	1
476910	N5187	N575	1
476911	N5198	N575	1
476913	N5307	N575	1
476914	N5310	N575	1
476915	N5316	N575	1
476916	N5391	N575	1
476918	N5498	N575	1
476920	N5612	N575	1
476921	N5927	N575	1
476922	N5936	N575	1
476925	N6081	N575	1
476928	N6459	N575	1
476929	N6481	N575	1
476933	N6764	N575	1
476935	N7169	N575	1
476938	N7324	N575	1
476939	N7347	N575	1
476940	N7396	N575	1
476946	N7929	N575	1
476947	N8042	N575	1
476948	N8197	N575	1
476949	N8263	N575	1
476952	N8345	N575	1
476955	N8915	N575	1
476956	N8916	N575	1
476965	N10137	N575	1
476971	N11158	N575	1
476972	N11399	N575	1
476974	N11675	N575	1
476978	N12157	N575	1
476979	N12222	N575	1
476980	N12447	N575	1
476985	N13960	N575	1
476989	N14904	N575	1
477000	N18334	N575	1
477004	N19229	N575	1
477012	N22207	N575	1
477017	N24157	N575	1
477034	N223	N575	1
477035	N294	N575	1
477036	N296	N575	1
477037	N389	N575	1
477038	N443	N575	1
477043	N1036	N575	1
477044	N1058	N575	1
477045	N1121	N575	1
477047	N1171	N575	1
477048	N1243	N575	1
477051	N2027	N575	1
477053	N2175	N575	1
477071	N24721	N575	1
477081	N4103	N575	1
477090	N91	N575	1
477095	N3	N575	1
477096	N5	N575	1
477097	N23	N575	1
477098	N25	N575	1
477099	N26	N575	1
477100	N31	N575	1
477101	N48	N575	1
477102	N52	N575	1
477103	N68	N575	1
477104	N81	N575	1
477105	N111	N575	1
477107	N150	N575	1
477108	N190	N575	1
477109	N207	N575	1
477110	N209	N575	1
477111	N211	N575	1
477112	N216	N575	1
477113	N222	N575	1
477114	N225	N575	1
477115	N235	N575	1
477117	N267	N575	1
477118	N285	N575	1
477119	N287	N575	1
477120	N302	N575	1
477122	N346	N575	1
477124	N356	N575	1
477127	N397	N575	1
477129	N412	N575	1
477130	N414	N575	1
477131	N415	N575	1
477132	N430	N575	1
477133	N431	N575	1
477134	N439	N575	1
477135	N442	N575	1
477136	N447	N575	1
477137	N449	N575	1
477139	N490	N575	1
477140	N491	N575	1
477141	N496	N575	1
477142	N500	N575	1
477143	N518	N575	1
477145	N534	N575	1
477146	N544	N575	1
477147	N553	N575	1
477148	N560	N575	1
477149	N561	N575	1
477150	N569	N575	1
477151	N572	N575	1
477152	N577	N575	1
477153	N582	N575	1
477154	N589	N575	1
477155	N590	N575	1
477156	N597	N575	1
477158	N628	N575	1
477159	N635	N575	1
477160	N637	N575	1
477161	N652	N575	1
477162	N677	N575	1
477163	N683	N575	1
477164	N687	N575	1
477166	N697	N575	1
477167	N706	N575	1
477168	N709	N575	1
477169	N710	N575	1
477171	N722	N575	1
477173	N749	N575	1
477174	N771	N575	1
477176	N777	N575	1
477177	N778	N575	1
477178	N813	N575	1
477179	N825	N575	1
477180	N843	N575	1
477181	N853	N575	1
477182	N861	N575	1
477183	N864	N575	1
477184	N865	N575	1
477185	N868	N575	1
477187	N890	N575	1
477188	N893	N575	1
477189	N909	N575	1
477190	N921	N575	1
477192	N928	N575	1
477193	N946	N575	1
477194	N953	N575	1
477195	N1010	N575	1
477196	N1014	N575	1
477197	N1021	N575	1
477198	N1029	N575	1
477199	N1038	N575	1
477200	N1070	N575	1
477201	N1085	N575	1
477203	N1108	N575	1
477204	N1110	N575	1
477207	N1157	N575	1
477208	N1188	N575	1
477211	N1255	N575	1
477212	N1260	N575	1
477213	N1267	N575	1
477214	N1268	N575	1
477215	N1274	N575	1
477216	N1291	N575	1
477218	N1370	N575	1
477220	N1391	N575	1
477221	N1399	N575	1
477223	N1439	N575	1
477224	N1444	N575	1
477226	N1461	N575	1
477227	N1477	N575	1
477228	N1494	N575	1
477229	N1514	N575	1
477230	N1545	N575	1
477231	N1547	N575	1
477232	N1550	N575	1
477234	N1559	N575	1
477236	N1570	N575	1
477237	N1610	N575	1
477239	N1631	N575	1
477240	N1657	N575	1
477242	N1674	N575	1
477243	N1678	N575	1
477244	N1691	N575	1
477245	N1701	N575	1
477246	N1714	N575	1
477247	N1718	N575	1
477248	N1770	N575	1
477249	N1772	N575	1
477250	N1774	N575	1
477251	N1786	N575	1
477252	N1793	N575	1
477253	N1815	N575	1
477254	N1818	N575	1
477256	N1864	N575	1
477257	N1870	N575	1
477258	N1890	N575	1
477259	N1932	N575	1
477260	N1942	N575	1
477261	N1943	N575	1
477262	N1986	N575	1
477263	N1991	N575	1
477264	N2004	N575	1
477267	N2036	N575	1
477268	N2043	N575	1
477269	N2080	N575	1
477270	N2084	N575	1
477271	N2089	N575	1
477273	N2145	N575	1
477274	N2163	N575	1
477275	N2173	N575	1
477276	N2190	N575	1
477277	N2193	N575	1
477279	N2227	N575	1
477280	N2252	N575	1
477281	N2299	N575	1
477282	N2302	N575	1
477283	N2311	N575	1
477284	N2363	N575	1
477285	N2369	N575	1
477286	N2387	N575	1
477287	N2424	N575	1
477288	N2433	N575	1
477291	N2521	N575	1
477292	N2527	N575	1
477293	N2531	N575	1
477295	N2545	N575	1
477296	N2554	N575	1
477297	N2564	N575	1
477298	N2567	N575	1
477299	N2572	N575	1
477300	N2578	N575	1
477305	N2630	N575	1
477306	N2631	N575	1
477307	N2632	N575	1
477309	N2723	N575	1
477310	N2824	N575	1
477311	N2859	N575	1
477312	N2873	N575	1
477313	N2876	N575	1
477314	N2878	N575	1
477315	N2883	N575	1
477316	N2902	N575	1
477317	N2907	N575	1
477318	N2987	N575	1
477320	N3049	N575	1
477321	N3065	N575	1
477322	N3071	N575	1
477323	N3136	N575	1
477326	N3177	N575	1
477327	N3207	N575	1
477328	N3281	N575	1
477329	N3289	N575	1
477331	N3334	N575	1
477332	N3361	N575	1
477334	N3455	N575	1
477335	N3470	N575	1
477336	N3500	N575	1
477338	N3531	N575	1
477340	N3550	N575	1
477341	N3612	N575	1
477342	N3616	N575	1
477344	N3641	N575	1
477346	N3681	N575	1
477348	N3703	N575	1
477349	N3757	N575	1
477350	N3768	N575	1
477351	N3811	N575	1
477352	N3832	N575	1
477354	N3851	N575	1
477356	N3860	N575	1
477357	N3881	N575	1
477358	N3910	N575	1
477359	N3913	N575	1
477360	N3929	N575	1
477361	N3994	N575	1
477363	N4031	N575	1
477364	N4049	N575	1
477367	N4099	N575	1
477368	N4144	N575	1
477369	N4150	N575	1
477371	N4209	N575	1
477372	N4227	N575	1
477375	N4250	N575	1
477376	N4285	N575	1
477377	N4335	N575	1
477378	N4354	N575	1
477383	N4602	N575	1
477385	N4650	N575	1
477386	N4673	N575	1
477387	N4794	N575	1
477388	N4849	N575	1
477390	N4871	N575	1
477394	N4967	N575	1
477396	N5038	N575	1
477397	N5097	N575	1
477399	N5120	N575	1
477405	N5260	N575	1
477406	N5270	N575	1
477408	N5318	N575	1
477409	N5369	N575	1
477411	N5423	N575	1
477413	N5451	N575	1
477414	N5553	N575	1
477416	N5587	N575	1
477418	N5614	N575	1
477420	N5708	N575	1
477423	N5931	N575	1
477425	N6033	N575	1
477428	N6158	N575	1
477431	N6294	N575	1
477433	N6354	N575	1
477434	N6373	N575	1
477435	N6544	N575	1
477436	N6560	N575	1
477437	N6580	N575	1
477438	N6629	N575	1
477439	N6654	N575	1
477441	N6747	N575	1
477442	N6773	N575	1
477444	N6787	N575	1
477447	N6852	N575	1
477450	N6906	N575	1
477451	N7015	N575	1
477452	N7066	N575	1
477455	N7198	N575	1
477457	N7282	N575	1
477465	N7654	N575	1
477466	N7681	N575	1
477467	N7743	N575	1
477472	N7923	N575	1
477474	N8004	N575	1
477477	N8097	N575	1
477478	N8100	N575	1
477479	N8171	N575	1
477480	N8199	N575	1
477481	N8220	N575	1
477482	N8223	N575	1
477487	N8603	N575	1
477488	N8666	N575	1
477491	N8766	N575	1
477493	N8840	N575	1
477496	N8930	N575	1
477497	N8942	N575	1
477499	N9020	N575	1
477500	N9127	N575	1
477503	N9251	N575	1
477507	N9491	N575	1
477508	N9589	N575	1
477510	N9634	N575	1
477519	N9958	N575	1
477520	N10065	N575	1
477521	N10078	N575	1
477522	N10100	N575	1
477523	N10168	N575	1
477525	N10329	N575	1
477526	N10333	N575	1
477527	N10456	N575	1
477528	N10542	N575	1
477529	N10625	N575	1
477542	N11534	N575	1
477544	N11730	N575	1
477545	N11733	N575	1
477549	N11906	N575	1
477553	N12230	N575	1
477554	N12348	N575	1
477557	N12616	N575	1
477560	N13066	N575	1
477567	N13439	N575	1
477568	N13831	N575	1
477572	N14292	N575	1
477574	N14415	N575	1
477575	N14489	N575	1
477585	N16061	N575	1
477586	N16327	N575	1
477591	N16785	N575	1
477595	N16935	N575	1
477602	N18239	N575	1
477604	N18653	N575	1
477609	N20506	N575	1
477617	N21965	N575	1
477619	N22039	N575	1
477621	N23246	N575	1
477624	N24245	N575	1
477633	N26792	N575	1
477637	N28452	N575	1
477642	N30165	N575	1
477648	N31903	N575	1
477651	N33451	N575	1
477655	N34832	N575	1
477664	N41774	N575	1
477675	N55909	N575	1
477678	N19	N575	1
477679	N35	N575	1
477680	N68	N575	1
477681	N143	N575	1
477682	N209	N575	1
477683	N221	N575	1
477684	N236	N575	1
477686	N306	N575	1
477687	N357	N575	1
477689	N439	N575	1
477690	N464	N575	1
477691	N511	N575	1
477692	N603	N575	1
477693	N702	N575	1
477698	N3115	N575	1
477699	N3148	N575	1
477700	N3326	N575	1
477702	N3649	N575	1
477705	N3884	N575	1
477706	N4163	N575	1
477708	N6345	N575	1
477726	N3731	N575	1
477730	N17850	N575	1
477736	N50	N575	1
477748	N3344	N575	1
477767	N11578	N575	1
477773	N22917	N575	1
477795	N1383	N575	1
477797	N2139	N575	1
477798	N2288	N575	1
477800	N3333	N575	1
477802	N3754	N575	1
477803	N4127	N575	1
477804	N4133	N575	1
477806	N4960	N575	1
477807	N5306	N575	1
477809	N5599	N575	1
477816	N13331	N575	1
477823	N58558	N575	1
477825	N107	N575	1
477830	N290	N575	1
477831	N1392	N575	1
477833	N1596	N575	1
477835	N1783	N575	1
477836	N1896	N575	1
477849	N3216	N575	1
477855	N4161	N575	1
477859	N4537	N575	1
477865	N6879	N575	1
477903	N441	N575	1
477904	N512	N575	1
477912	N2558	N575	1
477913	N2906	N575	1
477918	N3890	N575	1
477922	N4487	N575	1
477923	N5157	N575	1
477924	N5921	N575	1
477932	N8327	N575	1
477935	N9164	N575	1
477942	N11523	N575	1
477973	N1037	N575	1
477988	N36	N575	1
477990	N78	N575	1
478002	N4366	N575	1
478005	N5347	N575	1
478006	N5570	N575	1
478020	N6	N575	1
478021	N13	N575	1
478022	N47	N575	1
478023	N60	N575	1
478024	N62	N575	1
478025	N79	N575	1
478027	N96	N575	1
478028	N108	N575	1
478030	N148	N575	1
478031	N193	N575	1
478032	N227	N575	1
478033	N230	N575	1
478034	N245	N575	1
478037	N334	N575	1
478038	N347	N575	1
478039	N362	N575	1
478040	N403	N575	1
478041	N406	N575	1
478042	N421	N575	1
478043	N429	N575	1
478044	N443	N575	1
478045	N451	N575	1
478046	N478	N575	1
478047	N495	N575	1
478048	N532	N575	1
478049	N556	N575	1
478050	N584	N575	1
478051	N599	N575	1
478052	N649	N575	1
478053	N656	N575	1
478054	N668	N575	1
478055	N676	N575	1
478058	N741	N575	1
478059	N757	N575	1
478060	N800	N575	1
478061	N982	N575	1
478062	N1008	N575	1
478063	N1027	N575	1
478065	N1058	N575	1
478066	N1072	N575	1
478067	N1091	N575	1
478070	N1162	N575	1
478072	N1218	N575	1
478073	N1253	N575	1
478074	N1295	N575	1
478075	N1296	N575	1
478076	N1298	N575	1
478077	N1301	N575	1
478078	N1312	N575	1
478080	N1381	N575	1
478082	N1476	N575	1
478083	N1481	N575	1
478084	N1582	N575	1
478086	N1677	N575	1
478087	N1760	N575	1
478088	N1839	N575	1
478089	N1875	N575	1
478090	N1886	N575	1
478091	N1937	N575	1
478092	N1990	N575	1
478096	N2197	N575	1
478098	N2242	N575	1
478101	N2413	N575	1
478102	N2494	N575	1
478103	N2512	N575	1
478104	N2528	N575	1
478105	N2537	N575	1
478106	N2592	N575	1
478108	N2640	N575	1
478110	N2702	N575	1
478111	N2710	N575	1
478113	N2860	N575	1
478117	N2937	N575	1
478118	N3063	N575	1
478120	N3176	N575	1
478121	N3231	N575	1
478122	N3260	N575	1
478123	N3308	N575	1
478125	N3376	N575	1
478133	N3717	N575	1
478134	N3840	N575	1
478135	N3861	N575	1
478137	N3869	N575	1
478138	N3870	N575	1
478139	N3871	N575	1
478140	N3891	N575	1
478142	N4265	N575	1
478144	N4627	N575	1
478145	N4706	N575	1
478146	N4785	N575	1
478147	N4926	N575	1
478148	N4976	N575	1
478151	N5222	N575	1
478152	N5342	N575	1
478153	N5414	N575	1
478157	N5808	N575	1
478158	N6058	N575	1
478159	N6176	N575	1
478160	N6182	N575	1
478161	N6199	N575	1
478164	N6433	N575	1
478166	N6600	N575	1
478167	N6701	N575	1
478168	N6761	N575	1
478171	N7252	N575	1
478177	N9006	N575	1
478180	N10318	N575	1
478182	N10454	N575	1
478184	N10814	N575	1
478197	N17241	N575	1
478201	N18594	N575	1
478212	N102	N575	1
478216	N415	N575	1
478218	N554	N575	1
478219	N906	N575	1
478220	N1112	N575	1
478222	N1975	N575	1
478227	N7874	N575	1
478237	N23823	N575	1
478242	N14	N575	1
478243	N37	N575	1
478244	N257	N575	1
478245	N324	N575	1
478253	N1214	N575	1
478255	N9	N575	1
478258	N33	N575	1
478259	N46	N575	1
478260	N121	N575	1
478262	N139	N575	1
478267	N251	N575	1
478268	N255	N575	1
478272	N310	N575	1
478274	N338	N575	1
478275	N366	N575	1
478278	N426	N575	1
478282	N464	N575	1
478283	N497	N575	1
478284	N499	N575	1
478285	N504	N575	1
478291	N542	N575	1
478297	N647	N575	1
478300	N670	N575	1
478303	N703	N575	1
478306	N781	N575	1
478309	N835	N575	1
478310	N854	N575	1
478315	N894	N575	1
478319	N955	N575	1
478326	N1006	N575	1
478338	N1164	N575	1
478347	N1254	N575	1
478350	N1275	N575	1
478351	N1305	N575	1
478355	N1396	N575	1
478358	N1411	N575	1
478360	N1427	N575	1
478373	N1563	N575	1
478377	N1664	N575	1
478380	N1693	N575	1
478383	N1737	N575	1
478384	N1741	N575	1
478385	N1755	N575	1
478387	N1810	N575	1
478392	N1899	N575	1
478393	N1900	N575	1
478396	N1924	N575	1
478402	N2062	N575	1
478408	N2177	N575	1
478409	N2200	N575	1
478411	N2238	N575	1
478419	N2408	N575	1
478425	N2634	N575	1
478426	N2638	N575	1
478435	N2765	N575	1
478438	N2851	N575	1
478442	N3009	N575	1
478450	N3193	N575	1
478454	N3291	N575	1
478455	N3309	N575	1
478457	N3316	N575	1
478463	N3439	N575	1
478465	N3480	N575	1
478471	N3535	N575	1
478481	N3878	N575	1
478484	N3979	N575	1
478489	N4120	N575	1
478494	N4324	N575	1
478500	N4550	N575	1
478504	N4659	N575	1
478505	N4685	N575	1
478510	N4924	N575	1
478520	N5109	N575	1
478523	N5182	N575	1
478526	N5297	N575	1
478529	N5350	N575	1
478534	N5473	N575	1
478537	N5520	N575	1
478538	N5539	N575	1
478546	N5716	N575	1
478551	N5955	N575	1
478567	N6682	N575	1
478568	N6703	N575	1
478569	N6732	N575	1
478572	N6786	N575	1
478575	N6848	N575	1
478580	N6917	N575	1
478593	N7498	N575	1
478597	N7711	N575	1
478600	N7780	N575	1
478601	N7895	N575	1
478602	N7924	N575	1
478605	N7968	N575	1
478620	N8756	N575	1
478633	N9530	N575	1
478637	N9652	N575	1
478665	N11133	N575	1
478671	N11271	N575	1
478682	N12273	N575	1
478692	N13114	N575	1
478699	N13359	N575	1
478721	N15156	N575	1
478741	N17733	N575	1
478778	N21282	N575	1
478783	N22006	N575	1
478789	N23101	N575	1
478835	N38052	N575	1
478858	N57160	N575	1
478865	N80	N575	1
478866	N116	N575	1
478870	N280	N575	1
478897	N1156	N575	1
478950	N6876	N575	1
478954	N7418	N575	1
478961	N9958	N575	1
479003	N116565	N575	1
479008	N1063	N575	1
479014	N3714	N575	1
479054	N12239	N575	1
479069	N239	N575	1
479081	N5964	N575	1
479120	N1781	N575	1
479162	N7	N575	1
479166	N42	N575	1
479167	N51	N575	1
479170	N83	N575	1
479175	N134	N575	1
479177	N163	N575	1
479181	N196	N575	1
479183	N205	N575	1
479188	N278	N575	1
479189	N282	N575	1
479190	N293	N575	1
479194	N340	N575	1
479197	N367	N575	1
479198	N368	N575	1
479204	N460	N575	1
479208	N487	N575	1
479210	N525	N575	1
479211	N557	N575	1
479213	N588	N575	1
479214	N593	N575	1
479216	N610	N575	1
479219	N711	N575	1
479220	N718	N575	1
479225	N769	N575	1
479226	N788	N575	1
479228	N846	N575	1
479229	N900	N575	1
479230	N902	N575	1
479232	N926	N575	1
479240	N1156	N575	1
479243	N1195	N575	1
479244	N1203	N575	1
479250	N1336	N575	1
479251	N1350	N575	1
479253	N1385	N575	1
479259	N1446	N575	1
479262	N1517	N575	1
479267	N1668	N575	1
479274	N1814	N575	1
479277	N1842	N575	1
479281	N1959	N575	1
479282	N1972	N575	1
479283	N2054	N575	1
479291	N2246	N575	1
479293	N2251	N575	1
479298	N2324	N575	1
479299	N2356	N575	1
479300	N2383	N575	1
479313	N2626	N575	1
479314	N2651	N575	1
479315	N2668	N575	1
479317	N2695	N575	1
479329	N3000	N575	1
479333	N3052	N575	1
479334	N3080	N575	1
479337	N3113	N575	1
479340	N3277	N575	1
479346	N3393	N575	1
479349	N3431	N575	1
479357	N3773	N575	1
479358	N3780	N575	1
479363	N3921	N575	1
479368	N4073	N575	1
479378	N4379	N575	1
479382	N4420	N575	1
479386	N4531	N575	1
479397	N5172	N575	1
479400	N5258	N575	1
479406	N5650	N575	1
479413	N5908	N575	1
479421	N6095	N575	1
479433	N6385	N575	1
479437	N6657	N575	1
479452	N7145	N575	1
479475	N8387	N575	1
479490	N9311	N575	1
479516	N11008	N575	1
479519	N11074	N575	1
479544	N13546	N575	1
479568	N15536	N575	1
479570	N16139	N575	1
479628	N27590	N575	1
479634	N30428	N575	1
479650	N44914	N575	1
479666	N159	N575	1
479671	N440	N575	1
479672	N607	N575	1
479673	N687	N575	1
479674	N751	N575	1
479678	N1616	N575	1
479683	N2332	N575	1
479686	N2870	N575	1
479687	N2997	N575	1
479690	N3748	N575	1
479691	N4275	N575	1
479692	N5552	N575	1
479693	N5666	N575	1
479697	N9576	N575	1
479698	N11512	N575	1
479702	N18224	N575	1
479703	N15202	N575	1
479709	N30043	N575	1
479713	N61560	N575	1
479714	N39909	N575	1
480364	N169	N578	1
480365	N213	N578	1
480366	N242	N578	1
480369	N427	N578	1
480370	N433	N578	1
480372	N533	N578	1
480373	N672	N578	1
480375	N770	N578	1
480377	N1374	N578	1
480378	N1390	N578	1
480384	N2759	N578	1
480385	N2817	N578	1
480397	N7906	N578	1
480426	N22	N578	1
480427	N30	N578	1
480428	N34	N578	1
480429	N35	N578	1
480430	N41	N578	1
480431	N43	N578	1
480432	N49	N578	1
480433	N54	N578	1
480434	N58	N578	1
480435	N59	N578	1
480436	N61	N578	1
480437	N73	N578	1
480438	N75	N578	1
480439	N80	N578	1
480440	N92	N578	1
480441	N98	N578	1
480442	N105	N578	1
480443	N128	N578	1
480444	N136	N578	1
480445	N146	N578	1
480446	N156	N578	1
480447	N166	N578	1
480448	N183	N578	1
480449	N243	N578	1
480450	N256	N578	1
480451	N272	N578	1
480452	N273	N578	1
480453	N274	N578	1
480454	N276	N578	1
480455	N314	N578	1
480456	N323	N578	1
480457	N333	N578	1
480458	N350	N578	1
480459	N359	N578	1
480460	N361	N578	1
480461	N379	N578	1
480462	N385	N578	1
480463	N393	N578	1
480464	N395	N578	1
480465	N423	N578	1
480466	N438	N578	1
480467	N466	N578	1
480468	N469	N578	1
480469	N471	N578	1
480470	N486	N578	1
480471	N513	N578	1
480472	N519	N578	1
480473	N546	N578	1
480474	N547	N578	1
480476	N575	N578	1
480478	N594	N578	1
480479	N609	N578	1
480481	N626	N578	1
480482	N634	N578	1
480483	N636	N578	1
480484	N689	N578	1
480485	N715	N578	1
480486	N727	N578	1
480487	N731	N578	1
480489	N776	N578	1
480490	N785	N578	1
480491	N787	N578	1
480492	N827	N578	1
480493	N899	N578	1
480494	N913	N578	1
480495	N919	N578	1
480496	N990	N578	1
480497	N998	N578	1
480498	N1016	N578	1
480499	N1025	N578	1
480500	N1053	N578	1
480501	N1059	N578	1
480503	N1076	N578	1
480504	N1077	N578	1
480505	N1115	N578	1
480506	N1166	N578	1
480507	N1193	N578	1
480508	N1204	N578	1
480509	N1206	N578	1
480510	N1241	N578	1
480511	N1276	N578	1
480512	N1278	N578	1
480513	N1294	N578	1
480514	N1315	N578	1
480515	N1317	N578	1
480516	N1340	N578	1
480517	N1359	N578	1
480518	N1532	N578	1
480519	N1634	N578	1
480520	N1667	N578	1
480521	N1709	N578	1
480522	N1749	N578	1
480523	N1756	N578	1
480524	N1837	N578	1
480525	N1844	N578	1
480526	N1865	N578	1
480528	N1907	N578	1
480529	N1930	N578	1
480530	N1964	N578	1
480531	N1971	N578	1
480532	N2006	N578	1
480533	N2015	N578	1
480534	N2022	N578	1
480536	N2135	N578	1
480538	N2232	N578	1
480539	N2276	N578	1
480540	N2278	N578	1
480541	N2313	N578	1
480543	N2400	N578	1
480544	N2421	N578	1
480545	N2442	N578	1
480546	N2470	N578	1
480547	N2489	N578	1
480548	N2526	N578	1
480549	N2547	N578	1
480550	N2561	N578	1
480551	N2590	N578	1
480552	N2612	N578	1
480555	N2852	N578	1
480556	N2888	N578	1
480557	N2905	N578	1
480558	N2924	N578	1
480559	N2925	N578	1
480561	N3106	N578	1
480562	N3137	N578	1
480563	N3160	N578	1
480564	N3162	N578	1
480565	N3174	N578	1
480566	N3202	N578	1
480567	N3411	N578	1
480568	N3422	N578	1
480569	N3437	N578	1
480571	N3484	N578	1
480572	N3506	N578	1
480573	N3627	N578	1
480574	N3632	N578	1
480575	N3635	N578	1
480577	N3699	N578	1
480579	N3792	N578	1
480580	N3836	N578	1
480582	N3925	N578	1
480583	N3996	N578	1
480584	N4001	N578	1
480585	N4022	N578	1
480587	N4500	N578	1
480590	N4590	N578	1
480591	N4639	N578	1
480593	N4834	N578	1
480594	N4846	N578	1
480595	N4868	N578	1
480596	N4870	N578	1
480597	N4909	N578	1
480599	N5005	N578	1
480600	N5099	N578	1
480602	N5163	N578	1
480603	N5167	N578	1
480604	N5218	N578	1
480605	N5445	N578	1
480606	N5689	N578	1
480607	N5691	N578	1
480608	N5734	N578	1
480609	N5809	N578	1
480610	N5821	N578	1
480611	N5946	N578	1
480613	N6151	N578	1
480614	N6216	N578	1
480617	N6315	N578	1
480620	N6499	N578	1
480621	N6610	N578	1
480622	N6691	N578	1
480623	N6743	N578	1
480624	N6880	N578	1
480626	N7166	N578	1
480628	N7283	N578	1
480631	N7463	N578	1
480633	N7638	N578	1
480634	N7775	N578	1
480635	N7818	N578	1
480636	N7872	N578	1
480637	N7950	N578	1
480640	N8398	N578	1
480643	N8938	N578	1
480644	N9695	N578	1
480645	N9847	N578	1
480652	N11748	N578	1
480654	N12209	N578	1
480657	N12540	N578	1
480658	N12638	N578	1
480659	N14385	N578	1
480662	N15289	N578	1
480664	N17128	N578	1
480665	N17654	N578	1
480670	N22262	N578	1
480671	N24247	N578	1
480675	N29950	N578	1
480677	N11	N578	1
480678	N32	N578	1
480679	N144	N578	1
480680	N176	N578	1
480681	N206	N578	1
480682	N242	N578	1
480683	N421	N578	1
480685	N879	N578	1
480686	N1363	N578	1
480687	N1408	N578	1
480689	N2554	N578	1
480695	N9118	N578	1
480696	N11686	N578	1
480697	N13431	N578	1
480699	N17395	N578	1
480702	N265	N578	1
480703	N289	N578	1
480704	N339	N578	1
480705	N422	N578	1
480706	N470	N578	1
480707	N475	N578	1
480708	N563	N578	1
480710	N735	N578	1
480711	N822	N578	1
480712	N823	N578	1
480713	N1033	N578	1
480716	N1347	N578	1
480717	N1355	N578	1
480718	N1404	N578	1
480720	N2492	N578	1
480723	N3120	N578	1
480724	N3300	N578	1
480725	N4050	N578	1
480730	N6079	N578	1
480731	N6394	N578	1
480757	N571	N578	1
480760	N55	N578	1
480768	N24	N578	1
480769	N38	N578	1
480770	N64	N578	1
480771	N74	N578	1
480772	N82	N578	1
480773	N122	N578	1
480774	N131	N578	1
480776	N153	N578	1
480777	N154	N578	1
480778	N161	N578	1
480779	N165	N578	1
480780	N178	N578	1
480781	N231	N578	1
480784	N277	N578	1
480785	N279	N578	1
480786	N280	N578	1
480787	N281	N578	1
480788	N291	N578	1
480790	N305	N578	1
480791	N313	N578	1
480792	N351	N578	1
480793	N369	N578	1
480794	N371	N578	1
480795	N424	N578	1
480796	N565	N578	1
480797	N587	N578	1
480798	N595	N578	1
480799	N611	N578	1
480800	N642	N578	1
480801	N660	N578	1
480802	N702	N578	1
480803	N725	N578	1
480804	N801	N578	1
480805	N832	N578	1
480806	N914	N578	1
480807	N925	N578	1
480808	N938	N578	1
480809	N947	N578	1
480810	N961	N578	1
480811	N967	N578	1
480812	N971	N578	1
480813	N1018	N578	1
480814	N1098	N578	1
480816	N1165	N578	1
480817	N1178	N578	1
480818	N1184	N578	1
480820	N1256	N578	1
480821	N1262	N578	1
480822	N1272	N578	1
480823	N1417	N578	1
480824	N1501	N578	1
480825	N1504	N578	1
480826	N1578	N578	1
480827	N1606	N578	1
480828	N1625	N578	1
480829	N1641	N578	1
480830	N1646	N578	1
480832	N2056	N578	1
480833	N2064	N578	1
480834	N2081	N578	1
480836	N2126	N578	1
480839	N2255	N578	1
480840	N2296	N578	1
480841	N2320	N578	1
480842	N2342	N578	1
480843	N2360	N578	1
480844	N2465	N578	1
480845	N2469	N578	1
480848	N2509	N578	1
480851	N2693	N578	1
480852	N2722	N578	1
480853	N2727	N578	1
480854	N2752	N578	1
480855	N2867	N578	1
480856	N2900	N578	1
480858	N3056	N578	1
480862	N3294	N578	1
480863	N3409	N578	1
480868	N3955	N578	1
480869	N3967	N578	1
480870	N3971	N578	1
480871	N4052	N578	1
480874	N4375	N578	1
480875	N4443	N578	1
480876	N4465	N578	1
480877	N4474	N578	1
480878	N4548	N578	1
480879	N4667	N578	1
480880	N4723	N578	1
480883	N4852	N578	1
480888	N5178	N578	1
480892	N5517	N578	1
480895	N5776	N578	1
480897	N6274	N578	1
480903	N6541	N578	1
480904	N6637	N578	1
480905	N6818	N578	1
480906	N6888	N578	1
480910	N7374	N578	1
480911	N7555	N578	1
480915	N8230	N578	1
480921	N9385	N578	1
480928	N12113	N578	1
480944	N17280	N578	1
480945	N18625	N578	1
480954	N106	N578	1
480957	N215	N578	1
480958	N260	N578	1
480959	N721	N578	1
480962	N2048	N578	1
480968	N30118	N578	1
480973	N4	N578	1
480974	N53	N578	1
480975	N71	N578	1
480976	N135	N578	1
480981	N177	N578	1
480982	N202	N578	1
480985	N232	N578	1
480986	N248	N578	1
480988	N275	N578	1
480989	N286	N578	1
480991	N336	N578	1
480992	N344	N578	1
480993	N353	N578	1
480994	N384	N578	1
480995	N388	N578	1
480997	N419	N578	1
480999	N448	N578	1
481000	N454	N578	1
481001	N461	N578	1
481002	N463	N578	1
481005	N592	N578	1
481006	N603	N578	1
481007	N604	N578	1
481008	N605	N578	1
481009	N625	N578	1
481011	N651	N578	1
481013	N667	N578	1
481016	N713	N578	1
481018	N792	N578	1
481020	N817	N578	1
481021	N836	N578	1
481023	N838	N578	1
481024	N840	N578	1
481026	N889	N578	1
481028	N937	N578	1
481029	N952	N578	1
481034	N1002	N578	1
481035	N1023	N578	1
481037	N1055	N578	1
481040	N1187	N578	1
481041	N1215	N578	1
481042	N1222	N578	1
481043	N1223	N578	1
481048	N1271	N578	1
481049	N1289	N578	1
481050	N1299	N578	1
481051	N1329	N578	1
481053	N1362	N578	1
481054	N1364	N578	1
481055	N1367	N578	1
481056	N1368	N578	1
481058	N1413	N578	1
481060	N1460	N578	1
481062	N1558	N578	1
481063	N1566	N578	1
481066	N1687	N578	1
481067	N1696	N578	1
481069	N1712	N578	1
481070	N1744	N578	1
481072	N1889	N578	1
481073	N1891	N578	1
481074	N1978	N578	1
481077	N2101	N578	1
481078	N2104	N578	1
481080	N2151	N578	1
481081	N2162	N578	1
481083	N2189	N578	1
481084	N2191	N578	1
481086	N2209	N578	1
481087	N2243	N578	1
481090	N2267	N578	1
481092	N2379	N578	1
481094	N2497	N578	1
481095	N2566	N578	1
481096	N2574	N578	1
481098	N2697	N578	1
481100	N2726	N578	1
481103	N2772	N578	1
481105	N2811	N578	1
481106	N2889	N578	1
481107	N2890	N578	1
481109	N2915	N578	1
481110	N2921	N578	1
481111	N2931	N578	1
481116	N3082	N578	1
481118	N3179	N578	1
481122	N3358	N578	1
481125	N3553	N578	1
481127	N3605	N578	1
481128	N3608	N578	1
481130	N3642	N578	1
481131	N3701	N578	1
481134	N3831	N578	1
481135	N3864	N578	1
481136	N3963	N578	1
481138	N4005	N578	1
481140	N4068	N578	1
481147	N4340	N578	1
481150	N4541	N578	1
481154	N4680	N578	1
481155	N4688	N578	1
481157	N4990	N578	1
481160	N5112	N578	1
481162	N5198	N578	1
481164	N5307	N578	1
481166	N5316	N578	1
481169	N5498	N578	1
481171	N5612	N578	1
481172	N5927	N578	1
481173	N5936	N578	1
481180	N6481	N578	1
481184	N6764	N578	1
481186	N7169	N578	1
481191	N7396	N578	1
481203	N8345	N578	1
481207	N8916	N578	1
481222	N11158	N578	1
481223	N11399	N578	1
481225	N11675	N578	1
481231	N12447	N578	1
481236	N13960	N578	1
481251	N18334	N578	1
481255	N19229	N578	1
481268	N24157	N578	1
481282	N170	N578	1
481285	N223	N578	1
481286	N294	N578	1
481287	N296	N578	1
481288	N389	N578	1
481289	N443	N578	1
481294	N1036	N578	1
481295	N1058	N578	1
481296	N1121	N578	1
481299	N1243	N578	1
481302	N2027	N578	1
481304	N2175	N578	1
481322	N24721	N578	1
481332	N4103	N578	1
481341	N91	N578	1
481346	N3	N578	1
481347	N5	N578	1
481348	N23	N578	1
481349	N25	N578	1
481350	N26	N578	1
481351	N31	N578	1
481352	N48	N578	1
481353	N52	N578	1
481354	N68	N578	1
481355	N81	N578	1
481356	N111	N578	1
481358	N150	N578	1
481359	N190	N578	1
481360	N207	N578	1
481361	N209	N578	1
481362	N211	N578	1
481363	N216	N578	1
481364	N222	N578	1
481365	N225	N578	1
481366	N235	N578	1
481368	N267	N578	1
481369	N285	N578	1
481370	N287	N578	1
481371	N302	N578	1
481373	N346	N578	1
481375	N356	N578	1
481378	N397	N578	1
481380	N412	N578	1
481381	N414	N578	1
481382	N415	N578	1
481383	N430	N578	1
481384	N431	N578	1
481385	N439	N578	1
481386	N442	N578	1
481387	N447	N578	1
481388	N449	N578	1
481390	N490	N578	1
481391	N491	N578	1
481392	N496	N578	1
481393	N500	N578	1
481394	N518	N578	1
481396	N534	N578	1
481397	N544	N578	1
481398	N553	N578	1
481399	N560	N578	1
481400	N561	N578	1
481401	N569	N578	1
481402	N572	N578	1
481403	N577	N578	1
481404	N582	N578	1
481405	N589	N578	1
481406	N590	N578	1
481409	N628	N578	1
481410	N635	N578	1
481411	N637	N578	1
481412	N652	N578	1
481414	N683	N578	1
481415	N687	N578	1
481417	N697	N578	1
481418	N706	N578	1
481419	N709	N578	1
481420	N710	N578	1
481422	N722	N578	1
481423	N733	N578	1
481424	N749	N578	1
481425	N771	N578	1
481426	N774	N578	1
481427	N777	N578	1
481428	N778	N578	1
481429	N813	N578	1
481430	N825	N578	1
481431	N843	N578	1
481432	N853	N578	1
481433	N861	N578	1
481434	N864	N578	1
481435	N865	N578	1
481436	N868	N578	1
481438	N890	N578	1
481439	N893	N578	1
481440	N909	N578	1
481441	N921	N578	1
481443	N928	N578	1
481444	N946	N578	1
481445	N953	N578	1
481446	N1010	N578	1
481447	N1014	N578	1
481448	N1021	N578	1
481449	N1029	N578	1
481450	N1038	N578	1
481451	N1070	N578	1
481452	N1085	N578	1
481454	N1108	N578	1
481455	N1110	N578	1
481458	N1157	N578	1
481459	N1188	N578	1
481462	N1255	N578	1
481463	N1260	N578	1
481464	N1267	N578	1
481465	N1268	N578	1
481466	N1274	N578	1
481467	N1291	N578	1
481469	N1370	N578	1
481470	N1373	N578	1
481471	N1391	N578	1
481474	N1439	N578	1
481475	N1444	N578	1
481477	N1461	N578	1
481478	N1477	N578	1
481479	N1494	N578	1
481480	N1514	N578	1
481482	N1547	N578	1
481485	N1559	N578	1
481487	N1570	N578	1
481488	N1610	N578	1
481490	N1631	N578	1
481491	N1657	N578	1
481493	N1674	N578	1
481494	N1678	N578	1
481495	N1691	N578	1
481496	N1701	N578	1
481497	N1714	N578	1
481498	N1718	N578	1
481499	N1770	N578	1
481500	N1772	N578	1
481501	N1774	N578	1
481502	N1786	N578	1
481503	N1793	N578	1
481504	N1815	N578	1
481505	N1818	N578	1
481507	N1864	N578	1
481508	N1870	N578	1
481509	N1890	N578	1
481510	N1932	N578	1
481511	N1942	N578	1
481512	N1943	N578	1
481513	N1986	N578	1
481514	N1991	N578	1
481515	N2004	N578	1
481518	N2036	N578	1
481519	N2043	N578	1
481520	N2080	N578	1
481521	N2084	N578	1
481522	N2089	N578	1
481526	N2173	N578	1
481527	N2190	N578	1
481528	N2193	N578	1
481530	N2227	N578	1
481531	N2252	N578	1
481532	N2299	N578	1
481533	N2302	N578	1
481534	N2311	N578	1
481535	N2363	N578	1
481536	N2369	N578	1
481537	N2387	N578	1
481538	N2424	N578	1
481539	N2433	N578	1
481542	N2521	N578	1
481544	N2531	N578	1
481546	N2545	N578	1
481547	N2554	N578	1
481548	N2564	N578	1
481549	N2567	N578	1
481550	N2572	N578	1
481551	N2578	N578	1
481557	N2631	N578	1
481558	N2632	N578	1
481560	N2723	N578	1
481562	N2859	N578	1
481563	N2873	N578	1
481564	N2876	N578	1
481566	N2883	N578	1
481567	N2902	N578	1
481568	N2907	N578	1
481569	N2987	N578	1
481570	N2992	N578	1
481572	N3065	N578	1
481573	N3071	N578	1
481574	N3136	N578	1
481577	N3177	N578	1
481578	N3207	N578	1
481579	N3281	N578	1
481580	N3289	N578	1
481582	N3334	N578	1
481583	N3361	N578	1
481585	N3455	N578	1
481586	N3470	N578	1
481587	N3500	N578	1
481591	N3550	N578	1
481592	N3612	N578	1
481593	N3616	N578	1
481596	N3671	N578	1
481597	N3681	N578	1
481599	N3703	N578	1
481602	N3811	N578	1
481603	N3832	N578	1
481604	N3842	N578	1
481605	N3851	N578	1
481607	N3860	N578	1
481608	N3881	N578	1
481609	N3910	N578	1
481614	N4031	N578	1
481618	N4099	N578	1
481619	N4144	N578	1
481622	N4209	N578	1
481623	N4227	N578	1
481626	N4250	N578	1
481627	N4285	N578	1
481628	N4335	N578	1
481629	N4354	N578	1
481636	N4650	N578	1
481638	N4794	N578	1
481639	N4849	N578	1
481644	N4937	N578	1
481647	N5038	N578	1
481650	N5120	N578	1
481653	N5155	N578	1
481656	N5260	N578	1
481657	N5270	N578	1
481659	N5318	N578	1
481660	N5369	N578	1
481662	N5423	N578	1
481664	N5451	N578	1
481671	N5708	N578	1
481674	N5931	N578	1
481676	N6033	N578	1
481679	N6158	N578	1
481684	N6354	N578	1
481685	N6373	N578	1
481686	N6544	N578	1
481687	N6560	N578	1
481688	N6580	N578	1
481689	N6629	N578	1
481693	N6773	N578	1
481695	N6787	N578	1
481701	N6906	N578	1
481702	N7015	N578	1
481703	N7066	N578	1
481709	N7334	N578	1
481712	N7402	N578	1
481716	N7654	N578	1
481717	N7681	N578	1
481723	N7923	N578	1
481724	N7958	N578	1
481725	N8004	N578	1
481728	N8097	N578	1
481729	N8100	N578	1
481731	N8199	N578	1
481732	N8220	N578	1
481733	N8223	N578	1
481738	N8603	N578	1
481739	N8666	N578	1
481742	N8766	N578	1
481744	N8840	N578	1
481748	N8942	N578	1
481750	N9020	N578	1
481754	N9251	N578	1
481758	N9491	N578	1
481759	N9589	N578	1
481770	N9958	N578	1
481772	N10078	N578	1
481774	N10168	N578	1
481777	N10333	N578	1
481778	N10456	N578	1
481779	N10542	N578	1
481780	N10625	N578	1
481795	N11730	N578	1
481796	N11733	N578	1
481797	N11758	N578	1
481805	N12348	N578	1
481808	N12616	N578	1
481818	N13439	N578	1
481823	N14292	N578	1
481825	N14415	N578	1
481826	N14489	N578	1
481837	N16327	N578	1
481838	N16416	N578	1
481839	N16490	N578	1
481844	N16851	N578	1
481846	N16935	N578	1
481853	N18239	N578	1
481855	N18653	N578	1
481881	N26312	N578	1
481884	N26792	N578	1
481888	N28452	N578	1
481893	N30165	N578	1
481899	N31903	N578	1
481902	N33451	N578	1
481915	N41774	N578	1
481926	N55909	N578	1
481929	N19	N578	1
481930	N35	N578	1
481931	N68	N578	1
481932	N143	N578	1
481933	N209	N578	1
481934	N221	N578	1
481935	N236	N578	1
481937	N306	N578	1
481938	N357	N578	1
481940	N439	N578	1
481941	N464	N578	1
481942	N511	N578	1
481943	N603	N578	1
481944	N702	N578	1
481945	N752	N578	1
481949	N3115	N578	1
481950	N3148	N578	1
481951	N3326	N578	1
481953	N3649	N578	1
481956	N3884	N578	1
481957	N4163	N578	1
481959	N6345	N578	1
482024	N22917	N578	1
482046	N1383	N578	1
482048	N2139	N578	1
482049	N2288	N578	1
482051	N3333	N578	1
482053	N3754	N578	1
482054	N4127	N578	1
482055	N4133	N578	1
482057	N4960	N578	1
482058	N5306	N578	1
482068	N21068	N578	1
482074	N58558	N578	1
482076	N107	N578	1
482100	N3216	N578	1
482164	N2906	N578	1
482165	N3062	N578	1
482169	N3890	N578	1
482173	N4487	N578	1
482224	N1037	N578	1
482241	N78	N578	1
482256	N5347	N578	1
482270	N2	N578	1
482271	N6	N578	1
482272	N13	N578	1
482273	N47	N578	1
482274	N60	N578	1
482275	N62	N578	1
482276	N79	N578	1
482277	N84	N578	1
482278	N96	N578	1
482279	N108	N578	1
482281	N148	N578	1
482282	N193	N578	1
482283	N227	N578	1
482284	N230	N578	1
482285	N245	N578	1
482287	N331	N578	1
482288	N334	N578	1
482289	N347	N578	1
482290	N362	N578	1
482291	N403	N578	1
482292	N406	N578	1
482293	N421	N578	1
482294	N429	N578	1
482295	N443	N578	1
482296	N451	N578	1
482297	N478	N578	1
482298	N495	N578	1
482299	N532	N578	1
482301	N584	N578	1
482302	N599	N578	1
482303	N649	N578	1
482304	N656	N578	1
482305	N668	N578	1
482306	N676	N578	1
482307	N696	N578	1
482308	N728	N578	1
482309	N741	N578	1
482310	N757	N578	1
482311	N800	N578	1
482312	N982	N578	1
482313	N1008	N578	1
482314	N1027	N578	1
482316	N1058	N578	1
482317	N1072	N578	1
482318	N1091	N578	1
482319	N1151	N578	1
482321	N1162	N578	1
482323	N1218	N578	1
482325	N1295	N578	1
482326	N1296	N578	1
482327	N1298	N578	1
482329	N1312	N578	1
482331	N1381	N578	1
482333	N1476	N578	1
482334	N1481	N578	1
482335	N1582	N578	1
482337	N1677	N578	1
482338	N1760	N578	1
482339	N1839	N578	1
482340	N1875	N578	1
482341	N1886	N578	1
482343	N1990	N578	1
482347	N2197	N578	1
482349	N2242	N578	1
482352	N2413	N578	1
482354	N2512	N578	1
482355	N2528	N578	1
482356	N2537	N578	1
482357	N2592	N578	1
482359	N2640	N578	1
482362	N2710	N578	1
482364	N2860	N578	1
482368	N2937	N578	1
482369	N3063	N578	1
482371	N3176	N578	1
482374	N3308	N578	1
482376	N3376	N578	1
482380	N3651	N578	1
482382	N3669	N578	1
482384	N3717	N578	1
482385	N3840	N578	1
482388	N3869	N578	1
482389	N3870	N578	1
482390	N3871	N578	1
482391	N3891	N578	1
482393	N4265	N578	1
482395	N4627	N578	1
482396	N4706	N578	1
482397	N4785	N578	1
482398	N4926	N578	1
482399	N4976	N578	1
482400	N5076	N578	1
482401	N5195	N578	1
482402	N5222	N578	1
482403	N5342	N578	1
482404	N5414	N578	1
482408	N5808	N578	1
482410	N6176	N578	1
482414	N6360	N578	1
482415	N6433	N578	1
482417	N6600	N578	1
482418	N6701	N578	1
482422	N7252	N578	1
482425	N8129	N578	1
482427	N8804	N578	1
482435	N10814	N578	1
482437	N10970	N578	1
482449	N17436	N578	1
482452	N18594	N578	1
482463	N102	N578	1
482466	N279	N578	1
482467	N415	N578	1
482469	N554	N578	1
482470	N906	N578	1
482471	N1112	N578	1
482472	N1852	N578	1
482473	N1975	N578	1
482478	N7874	N578	1
482495	N257	N578	1
482506	N9	N578	1
482509	N33	N578	1
482510	N46	N578	1
482515	N180	N578	1
482519	N255	N578	1
482525	N338	N578	1
482529	N426	N578	1
482530	N444	N578	1
482540	N528	N578	1
482549	N648	N578	1
482550	N658	N578	1
482554	N703	N578	1
482557	N781	N578	1
482560	N835	N578	1
482561	N854	N578	1
482577	N1006	N578	1
482594	N1225	N578	1
482596	N1236	N578	1
482611	N1427	N578	1
482624	N1563	N578	1
482628	N1664	N578	1
482633	N1722	N578	1
482634	N1737	N578	1
482635	N1741	N578	1
482646	N1920	N578	1
482650	N1980	N578	1
482653	N2062	N578	1
482659	N2177	N578	1
482670	N2408	N578	1
482676	N2634	N578	1
482677	N2638	N578	1
482686	N2765	N578	1
482693	N3009	N578	1
482697	N3119	N578	1
482735	N3979	N578	1
482745	N4324	N578	1
482750	N4539	N578	1
482751	N4550	N578	1
482772	N5136	N578	1
482782	N5390	N578	1
482797	N5716	N578	1
482798	N5765	N578	1
482823	N6786	N578	1
482824	N6826	N578	1
482852	N7895	N578	1
482869	N8638	N578	1
482909	N10782	N578	1
482913	N11037	N578	1
482915	N11078	N578	1
482999	N18761	N578	1
483002	N18895	N578	1
483057	N24901	N578	1
483101	N51367	N578	1
483107	N53534	N578	1
483115	N37	N578	1
483116	N80	N578	1
483121	N280	N578	1
483124	N292	N578	1
483233	N26471	N578	1
483263	N3513	N578	1
483269	N6048	N578	1
483368	N132	N578	1
483371	N1781	N578	1
483417	N42	N578	1
483547	N2301	N578	1
483979	N2319	N578	1
483980	N3665	N578	1
483981	N4731	N578	1
483983	N5959	N578	1
483985	N9450	N578	1
483993	N128	N578	1
483994	N162	N578	1
484615	N169	N594	1
484616	N213	N594	1
484617	N242	N594	1
484620	N427	N594	1
484621	N433	N594	1
484623	N533	N594	1
484624	N672	N594	1
484626	N770	N594	1
484628	N1374	N594	1
484629	N1390	N594	1
484634	N2548	N594	1
484635	N2759	N594	1
484636	N2817	N594	1
484648	N7906	N594	1
484654	N10797	N594	1
484677	N22	N594	1
484678	N30	N594	1
484679	N34	N594	1
484680	N35	N594	1
484681	N41	N594	1
484682	N43	N594	1
484683	N49	N594	1
484684	N54	N594	1
484685	N58	N594	1
484686	N59	N594	1
484687	N61	N594	1
484688	N73	N594	1
484689	N75	N594	1
484690	N80	N594	1
484691	N92	N594	1
484692	N98	N594	1
484693	N105	N594	1
484694	N128	N594	1
484695	N136	N594	1
484696	N146	N594	1
484697	N156	N594	1
484698	N166	N594	1
484699	N183	N594	1
484700	N243	N594	1
484701	N256	N594	1
484702	N272	N594	1
484703	N273	N594	1
484704	N274	N594	1
484705	N276	N594	1
484706	N314	N594	1
484707	N323	N594	1
484708	N333	N594	1
484709	N350	N594	1
484710	N359	N594	1
484711	N361	N594	1
484712	N379	N594	1
484713	N385	N594	1
484714	N393	N594	1
484715	N395	N594	1
484716	N423	N594	1
484717	N438	N594	1
484718	N466	N594	1
484719	N469	N594	1
484720	N471	N594	1
484721	N486	N594	1
484722	N513	N594	1
484723	N519	N594	1
484724	N546	N594	1
484725	N547	N594	1
484727	N575	N594	1
484728	N578	N594	1
484730	N609	N594	1
484732	N626	N594	1
484733	N634	N594	1
484734	N636	N594	1
484735	N689	N594	1
484736	N715	N594	1
484737	N727	N594	1
484738	N731	N594	1
484740	N776	N594	1
484741	N785	N594	1
484742	N787	N594	1
484743	N827	N594	1
484744	N899	N594	1
484745	N913	N594	1
484746	N919	N594	1
484747	N990	N594	1
484748	N998	N594	1
484749	N1016	N594	1
484750	N1025	N594	1
484751	N1053	N594	1
484752	N1059	N594	1
484753	N1065	N594	1
484754	N1076	N594	1
484755	N1077	N594	1
484756	N1115	N594	1
484757	N1166	N594	1
484758	N1193	N594	1
484759	N1204	N594	1
484760	N1206	N594	1
484761	N1241	N594	1
484762	N1276	N594	1
484763	N1278	N594	1
484764	N1294	N594	1
484765	N1315	N594	1
484766	N1317	N594	1
484767	N1340	N594	1
484768	N1359	N594	1
484769	N1532	N594	1
484770	N1634	N594	1
484771	N1667	N594	1
484772	N1709	N594	1
484773	N1749	N594	1
484774	N1756	N594	1
484775	N1837	N594	1
484776	N1844	N594	1
484777	N1865	N594	1
484779	N1907	N594	1
484780	N1930	N594	1
484781	N1964	N594	1
484782	N1971	N594	1
484783	N2006	N594	1
484784	N2015	N594	1
484785	N2022	N594	1
484787	N2135	N594	1
484788	N2160	N594	1
484789	N2232	N594	1
484790	N2276	N594	1
484791	N2278	N594	1
484792	N2313	N594	1
484794	N2400	N594	1
484795	N2421	N594	1
484796	N2442	N594	1
484797	N2470	N594	1
484798	N2489	N594	1
484799	N2526	N594	1
484800	N2547	N594	1
484801	N2561	N594	1
484802	N2590	N594	1
484803	N2612	N594	1
484806	N2852	N594	1
484807	N2888	N594	1
484808	N2905	N594	1
484809	N2924	N594	1
484810	N2925	N594	1
484811	N3040	N594	1
484812	N3106	N594	1
484813	N3137	N594	1
484814	N3160	N594	1
484815	N3162	N594	1
484816	N3174	N594	1
484817	N3202	N594	1
484818	N3411	N594	1
484819	N3422	N594	1
484820	N3437	N594	1
484822	N3484	N594	1
484823	N3506	N594	1
484824	N3627	N594	1
484825	N3632	N594	1
484826	N3635	N594	1
484828	N3699	N594	1
484830	N3792	N594	1
484831	N3836	N594	1
484833	N3925	N594	1
484834	N3996	N594	1
484835	N4001	N594	1
484836	N4022	N594	1
484837	N4128	N594	1
484838	N4500	N594	1
484839	N4542	N594	1
484841	N4590	N594	1
484842	N4639	N594	1
484844	N4834	N594	1
484845	N4846	N594	1
484846	N4868	N594	1
484847	N4870	N594	1
484848	N4909	N594	1
484850	N5005	N594	1
484851	N5099	N594	1
484853	N5163	N594	1
484854	N5167	N594	1
484855	N5218	N594	1
484856	N5445	N594	1
484857	N5689	N594	1
484858	N5691	N594	1
484859	N5734	N594	1
484860	N5809	N594	1
484861	N5821	N594	1
484862	N5946	N594	1
484864	N6151	N594	1
484865	N6216	N594	1
484868	N6315	N594	1
484871	N6499	N594	1
484872	N6610	N594	1
484873	N6691	N594	1
484874	N6743	N594	1
484875	N6880	N594	1
484876	N6915	N594	1
484879	N7283	N594	1
484882	N7463	N594	1
484884	N7638	N594	1
484885	N7775	N594	1
484886	N7818	N594	1
484887	N7872	N594	1
484888	N7950	N594	1
484891	N8398	N594	1
484894	N8938	N594	1
484895	N9695	N594	1
484896	N9847	N594	1
484901	N11464	N594	1
484903	N11748	N594	1
484905	N12209	N594	1
484908	N12540	N594	1
484909	N12638	N594	1
484910	N14385	N594	1
484913	N15289	N594	1
484915	N17128	N594	1
484916	N17654	N594	1
484921	N22262	N594	1
484922	N24247	N594	1
484926	N29950	N594	1
484928	N11	N594	1
484929	N32	N594	1
484930	N144	N594	1
484931	N176	N594	1
484932	N206	N594	1
484933	N242	N594	1
484934	N421	N594	1
484936	N879	N594	1
484937	N1363	N594	1
484938	N1408	N594	1
484940	N2554	N594	1
484946	N9118	N594	1
484947	N11686	N594	1
484948	N13431	N594	1
484950	N17395	N594	1
484953	N265	N594	1
484954	N289	N594	1
484955	N339	N594	1
484956	N422	N594	1
484957	N470	N594	1
484958	N475	N594	1
484959	N563	N594	1
484961	N735	N594	1
484962	N822	N594	1
484963	N823	N594	1
484964	N1033	N594	1
484967	N1347	N594	1
484968	N1355	N594	1
484969	N1404	N594	1
484971	N2492	N594	1
484974	N3120	N594	1
484975	N3300	N594	1
484976	N4050	N594	1
484977	N4188	N594	1
484979	N5255	N594	1
484980	N5405	N594	1
484981	N6079	N594	1
484982	N6394	N594	1
484984	N7052	N594	1
484988	N14932	N594	1
484992	N21034	N594	1
484995	N30365	N594	1
485008	N571	N594	1
485011	N55	N594	1
485019	N24	N594	1
485020	N38	N594	1
485021	N64	N594	1
485022	N74	N594	1
485023	N82	N594	1
485024	N122	N594	1
485025	N131	N594	1
485026	N144	N594	1
485027	N153	N594	1
485028	N154	N594	1
485029	N161	N594	1
485030	N165	N594	1
485031	N178	N594	1
485032	N231	N594	1
485033	N237	N594	1
485034	N271	N594	1
485035	N277	N594	1
485036	N279	N594	1
485037	N280	N594	1
485038	N281	N594	1
485039	N291	N594	1
485041	N305	N594	1
485042	N313	N594	1
485043	N351	N594	1
485044	N369	N594	1
485045	N371	N594	1
485046	N424	N594	1
485047	N565	N594	1
485048	N587	N594	1
485049	N595	N594	1
485050	N611	N594	1
485051	N642	N594	1
485052	N660	N594	1
485053	N702	N594	1
485054	N725	N594	1
485055	N801	N594	1
485056	N832	N594	1
485057	N914	N594	1
485058	N925	N594	1
485059	N938	N594	1
485060	N947	N594	1
485061	N961	N594	1
485062	N967	N594	1
485063	N971	N594	1
485064	N1018	N594	1
485065	N1098	N594	1
485066	N1159	N594	1
485067	N1165	N594	1
485068	N1178	N594	1
485069	N1184	N594	1
485071	N1256	N594	1
485072	N1262	N594	1
485073	N1272	N594	1
485074	N1417	N594	1
485075	N1501	N594	1
485076	N1504	N594	1
485077	N1578	N594	1
485078	N1606	N594	1
485079	N1625	N594	1
485080	N1641	N594	1
485081	N1646	N594	1
485082	N1675	N594	1
485083	N2056	N594	1
485084	N2064	N594	1
485085	N2081	N594	1
485086	N2083	N594	1
485087	N2126	N594	1
485088	N2128	N594	1
485090	N2255	N594	1
485091	N2296	N594	1
485092	N2320	N594	1
485093	N2342	N594	1
485094	N2360	N594	1
485095	N2465	N594	1
485096	N2469	N594	1
485098	N2504	N594	1
485099	N2509	N594	1
485100	N2579	N594	1
485102	N2693	N594	1
485103	N2722	N594	1
485104	N2727	N594	1
485105	N2752	N594	1
485106	N2867	N594	1
485107	N2900	N594	1
485108	N2920	N594	1
485109	N3056	N594	1
485111	N3143	N594	1
485112	N3198	N594	1
485113	N3294	N594	1
485114	N3409	N594	1
485116	N3749	N594	1
485118	N3944	N594	1
485119	N3955	N594	1
485120	N3967	N594	1
485121	N3971	N594	1
485122	N4052	N594	1
485123	N4181	N594	1
485125	N4375	N594	1
485126	N4443	N594	1
485127	N4465	N594	1
485128	N4474	N594	1
485129	N4548	N594	1
485130	N4667	N594	1
485131	N4723	N594	1
485132	N4799	N594	1
485134	N4852	N594	1
485136	N4984	N594	1
485137	N5026	N594	1
485139	N5178	N594	1
485143	N5517	N594	1
485144	N5528	N594	1
485145	N5710	N594	1
485146	N5776	N594	1
485148	N6274	N594	1
485149	N6308	N594	1
485151	N6400	N594	1
485152	N6510	N594	1
485153	N6534	N594	1
485154	N6541	N594	1
485155	N6637	N594	1
485156	N6818	N594	1
485157	N6888	N594	1
485159	N7049	N594	1
485161	N7374	N594	1
485162	N7555	N594	1
485165	N8164	N594	1
485166	N8230	N594	1
485167	N8956	N594	1
485170	N9153	N594	1
485171	N9227	N594	1
485172	N9385	N594	1
485173	N9423	N594	1
485177	N11258	N594	1
485178	N11443	N594	1
485179	N12113	N594	1
485180	N12728	N594	1
485184	N15513	N594	1
485186	N15815	N594	1
485191	N16176	N594	1
485193	N17038	N594	1
485194	N17201	N594	1
485195	N17280	N594	1
485196	N18625	N594	1
485198	N19470	N594	1
485199	N24188	N594	1
485203	N50349	N594	1
485205	N106	N594	1
485208	N215	N594	1
485209	N260	N594	1
485210	N721	N594	1
485212	N1892	N594	1
485213	N2048	N594	1
485214	N2907	N594	1
485219	N30118	N594	1
485224	N4	N594	1
485225	N53	N594	1
485226	N71	N594	1
485227	N135	N594	1
485230	N172	N594	1
485231	N175	N594	1
485232	N177	N594	1
485233	N202	N594	1
485234	N217	N594	1
485236	N232	N594	1
485237	N248	N594	1
485239	N275	N594	1
485240	N286	N594	1
485242	N336	N594	1
485243	N344	N594	1
485244	N353	N594	1
485245	N384	N594	1
485246	N388	N594	1
485248	N419	N594	1
485250	N448	N594	1
485251	N454	N594	1
485252	N461	N594	1
485253	N463	N594	1
485254	N517	N594	1
485255	N541	N594	1
485256	N592	N594	1
485257	N603	N594	1
485258	N604	N594	1
485259	N605	N594	1
485260	N625	N594	1
485262	N651	N594	1
485263	N664	N594	1
485264	N667	N594	1
485265	N681	N594	1
485267	N713	N594	1
485269	N792	N594	1
485271	N817	N594	1
485272	N836	N594	1
485274	N838	N594	1
485275	N840	N594	1
485277	N889	N594	1
485278	N920	N594	1
485279	N937	N594	1
485280	N952	N594	1
485281	N962	N594	1
485282	N972	N594	1
485285	N1002	N594	1
485286	N1023	N594	1
485287	N1035	N594	1
485288	N1055	N594	1
485289	N1075	N594	1
485291	N1187	N594	1
485292	N1215	N594	1
485293	N1222	N594	1
485294	N1223	N594	1
485297	N1250	N594	1
485299	N1271	N594	1
485300	N1289	N594	1
485301	N1299	N594	1
485302	N1329	N594	1
485303	N1343	N594	1
485304	N1362	N594	1
485305	N1364	N594	1
485306	N1367	N594	1
485307	N1368	N594	1
485309	N1413	N594	1
485311	N1460	N594	1
485313	N1558	N594	1
485314	N1566	N594	1
485316	N1655	N594	1
485317	N1687	N594	1
485318	N1696	N594	1
485320	N1712	N594	1
485321	N1744	N594	1
485323	N1889	N594	1
485324	N1891	N594	1
485325	N1978	N594	1
485328	N2101	N594	1
485329	N2104	N594	1
485331	N2151	N594	1
485332	N2162	N594	1
485334	N2189	N594	1
485335	N2191	N594	1
485337	N2209	N594	1
485338	N2243	N594	1
485339	N2245	N594	1
485340	N2249	N594	1
485341	N2267	N594	1
485343	N2379	N594	1
485344	N2456	N594	1
485345	N2497	N594	1
485346	N2566	N594	1
485347	N2574	N594	1
485349	N2697	N594	1
485351	N2726	N594	1
485352	N2758	N594	1
485354	N2772	N594	1
485356	N2811	N594	1
485357	N2889	N594	1
485358	N2890	N594	1
485360	N2915	N594	1
485361	N2921	N594	1
485362	N2931	N594	1
485367	N3082	N594	1
485369	N3179	N594	1
485372	N3303	N594	1
485373	N3358	N594	1
485376	N3553	N594	1
485378	N3605	N594	1
485379	N3608	N594	1
485380	N3619	N594	1
485381	N3642	N594	1
485382	N3701	N594	1
485385	N3831	N594	1
485386	N3864	N594	1
485387	N3963	N594	1
485389	N4005	N594	1
485391	N4068	N594	1
485393	N4208	N594	1
485398	N4340	N594	1
485401	N4541	N594	1
485405	N4680	N594	1
485406	N4688	N594	1
485408	N4990	N594	1
485411	N5112	N594	1
485412	N5187	N594	1
485413	N5198	N594	1
485415	N5307	N594	1
485416	N5310	N594	1
485417	N5316	N594	1
485418	N5391	N594	1
485420	N5498	N594	1
485422	N5612	N594	1
485423	N5927	N594	1
485424	N5936	N594	1
485427	N6081	N594	1
485430	N6459	N594	1
485431	N6481	N594	1
485433	N6721	N594	1
485435	N6764	N594	1
485437	N7169	N594	1
485440	N7324	N594	1
485441	N7347	N594	1
485442	N7396	N594	1
485448	N7929	N594	1
485449	N8042	N594	1
485450	N8197	N594	1
485451	N8263	N594	1
485454	N8345	N594	1
485457	N8915	N594	1
485458	N8916	N594	1
485467	N10137	N594	1
485473	N11158	N594	1
485474	N11399	N594	1
485476	N11675	N594	1
485480	N12157	N594	1
485481	N12222	N594	1
485482	N12447	N594	1
485487	N13960	N594	1
485491	N14904	N594	1
485502	N18334	N594	1
485506	N19229	N594	1
485514	N22207	N594	1
485519	N24157	N594	1
485533	N170	N594	1
485536	N223	N594	1
485537	N294	N594	1
485538	N296	N594	1
485539	N389	N594	1
485540	N443	N594	1
485545	N1036	N594	1
485546	N1058	N594	1
485547	N1121	N594	1
485549	N1171	N594	1
485550	N1243	N594	1
485553	N2027	N594	1
485555	N2175	N594	1
485573	N24721	N594	1
485583	N4103	N594	1
485592	N91	N594	1
485595	N261	N594	1
485597	N3	N594	1
485598	N5	N594	1
485599	N23	N594	1
485600	N25	N594	1
485601	N26	N594	1
485602	N31	N594	1
485603	N48	N594	1
485604	N52	N594	1
485605	N68	N594	1
485606	N81	N594	1
485607	N111	N594	1
485609	N150	N594	1
485610	N190	N594	1
485611	N207	N594	1
485612	N209	N594	1
485613	N211	N594	1
485614	N216	N594	1
485615	N222	N594	1
485616	N225	N594	1
485617	N235	N594	1
485619	N267	N594	1
485620	N285	N594	1
485621	N287	N594	1
485622	N302	N594	1
485624	N346	N594	1
485626	N356	N594	1
485629	N397	N594	1
485631	N412	N594	1
485632	N414	N594	1
485633	N415	N594	1
485634	N430	N594	1
485635	N431	N594	1
485636	N439	N594	1
485637	N442	N594	1
485638	N447	N594	1
485639	N449	N594	1
485641	N490	N594	1
485642	N491	N594	1
485643	N496	N594	1
485644	N500	N594	1
485645	N518	N594	1
485647	N534	N594	1
485648	N544	N594	1
485649	N553	N594	1
485650	N560	N594	1
485651	N561	N594	1
485652	N569	N594	1
485653	N572	N594	1
485654	N577	N594	1
485655	N582	N594	1
485656	N589	N594	1
485657	N590	N594	1
485658	N597	N594	1
485660	N628	N594	1
485661	N635	N594	1
485662	N637	N594	1
485663	N652	N594	1
485664	N677	N594	1
485665	N683	N594	1
485666	N687	N594	1
485668	N697	N594	1
485669	N706	N594	1
485670	N709	N594	1
485671	N710	N594	1
485673	N722	N594	1
485674	N733	N594	1
485675	N749	N594	1
485676	N771	N594	1
485677	N774	N594	1
485678	N777	N594	1
485679	N778	N594	1
485680	N813	N594	1
485681	N825	N594	1
485682	N843	N594	1
485683	N853	N594	1
485684	N861	N594	1
485685	N864	N594	1
485686	N865	N594	1
485687	N868	N594	1
485689	N890	N594	1
485690	N893	N594	1
485691	N909	N594	1
485692	N921	N594	1
485694	N928	N594	1
485695	N946	N594	1
485696	N953	N594	1
485697	N1010	N594	1
485698	N1014	N594	1
485699	N1021	N594	1
485700	N1029	N594	1
485701	N1038	N594	1
485702	N1070	N594	1
485703	N1085	N594	1
485705	N1108	N594	1
485706	N1110	N594	1
485709	N1157	N594	1
485710	N1188	N594	1
485713	N1255	N594	1
485714	N1260	N594	1
485715	N1267	N594	1
485716	N1268	N594	1
485717	N1274	N594	1
485718	N1291	N594	1
485720	N1370	N594	1
485721	N1373	N594	1
485722	N1391	N594	1
485723	N1399	N594	1
485725	N1439	N594	1
485726	N1444	N594	1
485728	N1461	N594	1
485729	N1477	N594	1
485730	N1494	N594	1
485731	N1514	N594	1
485732	N1545	N594	1
485733	N1547	N594	1
485734	N1550	N594	1
485736	N1559	N594	1
485738	N1570	N594	1
485739	N1610	N594	1
485741	N1631	N594	1
485742	N1657	N594	1
485744	N1674	N594	1
485745	N1678	N594	1
485746	N1691	N594	1
485747	N1701	N594	1
485748	N1714	N594	1
485749	N1718	N594	1
485750	N1770	N594	1
485751	N1772	N594	1
485752	N1774	N594	1
485753	N1786	N594	1
485754	N1793	N594	1
485755	N1815	N594	1
485756	N1818	N594	1
485758	N1864	N594	1
485759	N1870	N594	1
485760	N1890	N594	1
485761	N1932	N594	1
485762	N1942	N594	1
485763	N1943	N594	1
485764	N1986	N594	1
485765	N1991	N594	1
485766	N2004	N594	1
485769	N2036	N594	1
485770	N2043	N594	1
485771	N2080	N594	1
485772	N2084	N594	1
485773	N2089	N594	1
485775	N2145	N594	1
485776	N2163	N594	1
485777	N2173	N594	1
485778	N2190	N594	1
485779	N2193	N594	1
485781	N2227	N594	1
485782	N2252	N594	1
485783	N2299	N594	1
485784	N2302	N594	1
485785	N2311	N594	1
485786	N2363	N594	1
485787	N2369	N594	1
485788	N2387	N594	1
485789	N2424	N594	1
485790	N2433	N594	1
485793	N2521	N594	1
485794	N2527	N594	1
485795	N2531	N594	1
485797	N2545	N594	1
485798	N2554	N594	1
485799	N2564	N594	1
485800	N2567	N594	1
485801	N2572	N594	1
485802	N2578	N594	1
485807	N2630	N594	1
485808	N2631	N594	1
485809	N2632	N594	1
485811	N2723	N594	1
485812	N2824	N594	1
485813	N2859	N594	1
485814	N2873	N594	1
485815	N2876	N594	1
485816	N2878	N594	1
485817	N2883	N594	1
485818	N2902	N594	1
485819	N2907	N594	1
485820	N2987	N594	1
485821	N2992	N594	1
485822	N3049	N594	1
485823	N3065	N594	1
485824	N3071	N594	1
485825	N3136	N594	1
485828	N3177	N594	1
485829	N3207	N594	1
485830	N3281	N594	1
485831	N3289	N594	1
485833	N3334	N594	1
485834	N3361	N594	1
485836	N3455	N594	1
485837	N3470	N594	1
485838	N3500	N594	1
485840	N3531	N594	1
485842	N3550	N594	1
485843	N3612	N594	1
485844	N3616	N594	1
485846	N3641	N594	1
485847	N3671	N594	1
485848	N3681	N594	1
485850	N3703	N594	1
485851	N3757	N594	1
485852	N3768	N594	1
485853	N3811	N594	1
485854	N3832	N594	1
485855	N3842	N594	1
485856	N3851	N594	1
485858	N3860	N594	1
485859	N3881	N594	1
485860	N3910	N594	1
485861	N3913	N594	1
485862	N3929	N594	1
485863	N3994	N594	1
485865	N4031	N594	1
485866	N4049	N594	1
485869	N4099	N594	1
485870	N4144	N594	1
485871	N4150	N594	1
485873	N4209	N594	1
485874	N4227	N594	1
485877	N4250	N594	1
485878	N4285	N594	1
485879	N4335	N594	1
485880	N4354	N594	1
485885	N4602	N594	1
485887	N4650	N594	1
485888	N4673	N594	1
485889	N4794	N594	1
485890	N4849	N594	1
485892	N4871	N594	1
485895	N4937	N594	1
485896	N4967	N594	1
485898	N5038	N594	1
485899	N5097	N594	1
485901	N5120	N594	1
485904	N5155	N594	1
485907	N5260	N594	1
485908	N5270	N594	1
485910	N5318	N594	1
485911	N5369	N594	1
485913	N5423	N594	1
485915	N5451	N594	1
485916	N5553	N594	1
485918	N5587	N594	1
485920	N5614	N594	1
485922	N5708	N594	1
485925	N5931	N594	1
485927	N6033	N594	1
485929	N6139	N594	1
485930	N6158	N594	1
485933	N6294	N594	1
485935	N6354	N594	1
485936	N6373	N594	1
485937	N6544	N594	1
485938	N6560	N594	1
485939	N6580	N594	1
485940	N6629	N594	1
485941	N6654	N594	1
485943	N6747	N594	1
485944	N6773	N594	1
485946	N6787	N594	1
485949	N6852	N594	1
485952	N6906	N594	1
485953	N7015	N594	1
485954	N7066	N594	1
485957	N7198	N594	1
485959	N7282	N594	1
485960	N7334	N594	1
485963	N7402	N594	1
485967	N7654	N594	1
485968	N7681	N594	1
485969	N7743	N594	1
485974	N7923	N594	1
485975	N7958	N594	1
485976	N8004	N594	1
485979	N8097	N594	1
485980	N8100	N594	1
485981	N8171	N594	1
485982	N8199	N594	1
485983	N8220	N594	1
485984	N8223	N594	1
485989	N8603	N594	1
485990	N8666	N594	1
485993	N8766	N594	1
485995	N8840	N594	1
485998	N8930	N594	1
485999	N8942	N594	1
486001	N9020	N594	1
486002	N9127	N594	1
486005	N9251	N594	1
486009	N9491	N594	1
486010	N9589	N594	1
486012	N9634	N594	1
486021	N9958	N594	1
486022	N10065	N594	1
486023	N10078	N594	1
486024	N10100	N594	1
486025	N10168	N594	1
486027	N10329	N594	1
486028	N10333	N594	1
486029	N10456	N594	1
486030	N10542	N594	1
486031	N10625	N594	1
486044	N11534	N594	1
486046	N11730	N594	1
486047	N11733	N594	1
486048	N11758	N594	1
486051	N11906	N594	1
486055	N12230	N594	1
486056	N12348	N594	1
486059	N12616	N594	1
486062	N13066	N594	1
486069	N13439	N594	1
486070	N13831	N594	1
486074	N14292	N594	1
486076	N14415	N594	1
486077	N14489	N594	1
486087	N16061	N594	1
486088	N16327	N594	1
486089	N16416	N594	1
486093	N16785	N594	1
486095	N16851	N594	1
486097	N16935	N594	1
486104	N18239	N594	1
486106	N18653	N594	1
486111	N20506	N594	1
486119	N21965	N594	1
486121	N22039	N594	1
486123	N23246	N594	1
486126	N24245	N594	1
486132	N26312	N594	1
486135	N26792	N594	1
486139	N28452	N594	1
486144	N30165	N594	1
486150	N31903	N594	1
486153	N33451	N594	1
486157	N34832	N594	1
486166	N41774	N594	1
486177	N55909	N594	1
486180	N19	N594	1
486181	N35	N594	1
486182	N68	N594	1
486183	N143	N594	1
486184	N209	N594	1
486185	N221	N594	1
486186	N236	N594	1
486188	N306	N594	1
486189	N357	N594	1
486191	N439	N594	1
486192	N464	N594	1
486193	N511	N594	1
486194	N603	N594	1
486195	N702	N594	1
486196	N752	N594	1
486200	N3115	N594	1
486201	N3148	N594	1
486202	N3326	N594	1
486204	N3649	N594	1
486207	N3884	N594	1
486208	N4163	N594	1
486210	N6345	N594	1
486228	N3731	N594	1
486269	N11578	N594	1
486275	N22917	N594	1
486297	N1383	N594	1
486299	N2139	N594	1
486300	N2288	N594	1
486302	N3333	N594	1
486304	N3754	N594	1
486305	N4127	N594	1
486306	N4133	N594	1
486308	N4960	N594	1
486309	N5306	N594	1
486311	N5599	N594	1
486318	N13331	N594	1
486319	N21068	N594	1
486325	N58558	N594	1
486327	N107	N594	1
486332	N290	N594	1
486333	N1392	N594	1
486335	N1596	N594	1
486337	N1783	N594	1
486338	N1896	N594	1
486351	N3216	N594	1
486357	N4161	N594	1
486361	N4537	N594	1
486367	N6879	N594	1
486405	N441	N594	1
486406	N512	N594	1
486414	N2558	N594	1
486415	N2906	N594	1
486416	N3062	N594	1
486420	N3890	N594	1
486424	N4487	N594	1
486425	N5157	N594	1
486426	N5921	N594	1
486434	N8327	N594	1
486437	N9164	N594	1
486444	N11523	N594	1
486475	N1037	N594	1
486482	N10067	N594	1
486490	N36	N594	1
486492	N78	N594	1
486502	N3190	N594	1
486504	N4366	N594	1
486507	N5347	N594	1
486508	N5570	N594	1
486521	N2	N594	1
486522	N6	N594	1
486523	N13	N594	1
486524	N47	N594	1
486525	N60	N594	1
486526	N62	N594	1
486527	N79	N594	1
486528	N84	N594	1
486529	N96	N594	1
486530	N108	N594	1
486532	N148	N594	1
486533	N193	N594	1
486534	N227	N594	1
486535	N230	N594	1
486536	N245	N594	1
486538	N331	N594	1
486539	N334	N594	1
486540	N347	N594	1
486541	N362	N594	1
486542	N403	N594	1
486543	N406	N594	1
486544	N421	N594	1
486545	N429	N594	1
486546	N443	N594	1
486547	N451	N594	1
486548	N478	N594	1
486549	N495	N594	1
486550	N532	N594	1
486551	N556	N594	1
486552	N584	N594	1
486553	N599	N594	1
486554	N649	N594	1
486555	N656	N594	1
486556	N668	N594	1
486557	N676	N594	1
486559	N728	N594	1
486560	N741	N594	1
486561	N757	N594	1
486562	N800	N594	1
486563	N982	N594	1
486564	N1008	N594	1
486565	N1027	N594	1
486567	N1058	N594	1
486568	N1072	N594	1
486569	N1091	N594	1
486570	N1151	N594	1
486572	N1162	N594	1
486574	N1218	N594	1
486575	N1253	N594	1
486576	N1295	N594	1
486577	N1296	N594	1
486578	N1298	N594	1
486579	N1301	N594	1
486580	N1312	N594	1
486582	N1381	N594	1
486584	N1476	N594	1
486585	N1481	N594	1
486586	N1582	N594	1
486588	N1677	N594	1
486589	N1760	N594	1
486590	N1839	N594	1
486591	N1875	N594	1
486592	N1886	N594	1
486593	N1937	N594	1
486594	N1990	N594	1
486598	N2197	N594	1
486600	N2242	N594	1
486601	N2357	N594	1
486603	N2413	N594	1
486604	N2494	N594	1
486605	N2512	N594	1
486606	N2528	N594	1
486607	N2537	N594	1
486608	N2592	N594	1
486610	N2640	N594	1
486612	N2702	N594	1
486613	N2710	N594	1
486615	N2860	N594	1
486619	N2937	N594	1
486620	N3063	N594	1
486622	N3176	N594	1
486623	N3231	N594	1
486624	N3260	N594	1
486625	N3308	N594	1
486627	N3376	N594	1
486631	N3651	N594	1
486633	N3669	N594	1
486635	N3717	N594	1
486636	N3840	N594	1
486637	N3861	N594	1
486639	N3869	N594	1
486640	N3870	N594	1
486641	N3871	N594	1
486642	N3891	N594	1
486644	N4265	N594	1
486646	N4627	N594	1
486647	N4706	N594	1
486648	N4785	N594	1
486649	N4926	N594	1
486650	N4976	N594	1
486651	N5076	N594	1
486652	N5195	N594	1
486653	N5222	N594	1
486654	N5342	N594	1
486655	N5414	N594	1
486659	N5808	N594	1
486660	N6058	N594	1
486661	N6176	N594	1
486662	N6182	N594	1
486663	N6199	N594	1
486666	N6433	N594	1
486668	N6600	N594	1
486669	N6701	N594	1
486670	N6761	N594	1
486673	N7252	N594	1
486679	N9006	N594	1
486682	N10318	N594	1
486684	N10454	N594	1
486686	N10814	N594	1
486688	N10970	N594	1
486699	N17241	N594	1
486700	N17436	N594	1
486703	N18594	N594	1
486714	N102	N594	1
486717	N279	N594	1
486718	N415	N594	1
486720	N554	N594	1
486721	N906	N594	1
486722	N1112	N594	1
486723	N1852	N594	1
486724	N1975	N594	1
486729	N7874	N594	1
486739	N23823	N594	1
486744	N14	N594	1
486745	N37	N594	1
486746	N257	N594	1
486747	N324	N594	1
486755	N1214	N594	1
486757	N9	N594	1
486760	N33	N594	1
486761	N46	N594	1
486762	N121	N594	1
486764	N139	N594	1
486766	N180	N594	1
486768	N246	N594	1
486769	N251	N594	1
486770	N255	N594	1
486774	N310	N594	1
486776	N338	N594	1
486777	N366	N594	1
486780	N426	N594	1
486781	N444	N594	1
486784	N464	N594	1
486785	N497	N594	1
486786	N499	N594	1
486787	N504	N594	1
486791	N528	N594	1
486793	N542	N594	1
486799	N647	N594	1
486800	N648	N594	1
486801	N658	N594	1
486802	N670	N594	1
486805	N703	N594	1
486808	N781	N594	1
486811	N835	N594	1
486812	N854	N594	1
486817	N894	N594	1
486821	N955	N594	1
486828	N1006	N594	1
486830	N1031	N594	1
486840	N1164	N594	1
486845	N1225	N594	1
486847	N1236	N594	1
486849	N1254	N594	1
486852	N1275	N594	1
486853	N1305	N594	1
486857	N1396	N594	1
486860	N1411	N594	1
486862	N1427	N594	1
486875	N1563	N594	1
486877	N1617	N594	1
486879	N1664	N594	1
486882	N1693	N594	1
486884	N1722	N594	1
486885	N1737	N594	1
486886	N1741	N594	1
486887	N1755	N594	1
486889	N1810	N594	1
486894	N1899	N594	1
486895	N1900	N594	1
486897	N1920	N594	1
486898	N1924	N594	1
486901	N1980	N594	1
486904	N2062	N594	1
486910	N2177	N594	1
486911	N2200	N594	1
486913	N2238	N594	1
486921	N2408	N594	1
486927	N2634	N594	1
486928	N2638	N594	1
486937	N2765	N594	1
486940	N2851	N594	1
486944	N3009	N594	1
486948	N3119	N594	1
486952	N3193	N594	1
486956	N3291	N594	1
486957	N3309	N594	1
486959	N3316	N594	1
486965	N3439	N594	1
486967	N3480	N594	1
486973	N3535	N594	1
486983	N3878	N594	1
486986	N3979	N594	1
486991	N4120	N594	1
486996	N4324	N594	1
487001	N4539	N594	1
487002	N4550	N594	1
487006	N4659	N594	1
487007	N4685	N594	1
487012	N4924	N594	1
487022	N5109	N594	1
487023	N5136	N594	1
487025	N5182	N594	1
487028	N5297	N594	1
487031	N5350	N594	1
487033	N5390	N594	1
487036	N5473	N594	1
487039	N5520	N594	1
487040	N5539	N594	1
487048	N5716	N594	1
487049	N5765	N594	1
487053	N5955	N594	1
487069	N6682	N594	1
487070	N6703	N594	1
487071	N6732	N594	1
487074	N6786	N594	1
487075	N6826	N594	1
487077	N6848	N594	1
487082	N6917	N594	1
487095	N7498	N594	1
487099	N7711	N594	1
487102	N7780	N594	1
487103	N7895	N594	1
487104	N7924	N594	1
487107	N7968	N594	1
487120	N8638	N594	1
487122	N8756	N594	1
487135	N9530	N594	1
487139	N9652	N594	1
487160	N10782	N594	1
487164	N11037	N594	1
487166	N11078	N594	1
487167	N11133	N594	1
487173	N11271	N594	1
487184	N12273	N594	1
487194	N13114	N594	1
487201	N13359	N594	1
487223	N15156	N594	1
487243	N17733	N594	1
487250	N18761	N594	1
487253	N18895	N594	1
487280	N21282	N594	1
487285	N22006	N594	1
487291	N23101	N594	1
487308	N24901	N594	1
487337	N38052	N594	1
487352	N51367	N594	1
487358	N53534	N594	1
487360	N57160	N594	1
487366	N37	N594	1
487367	N80	N594	1
487368	N116	N594	1
487372	N280	N594	1
487375	N292	N594	1
487399	N1156	N594	1
487452	N6876	N594	1
487456	N7418	N594	1
487463	N9958	N594	1
487484	N26471	N594	1
487505	N116565	N594	1
487510	N1063	N594	1
487513	N2928	N594	1
487516	N3714	N594	1
487522	N6836	N594	1
487556	N12239	N594	1
487571	N239	N594	1
487578	N3706	N594	1
487583	N5964	N594	1
487622	N1781	N594	1
487664	N7	N594	1
487666	N27	N594	1
487668	N42	N594	1
487669	N51	N594	1
487672	N83	N594	1
487676	N133	N594	1
487677	N134	N594	1
487679	N163	N594	1
487680	N174	N594	1
487682	N189	N594	1
487683	N196	N594	1
487685	N205	N594	1
487686	N250	N594	1
487689	N269	N594	1
487690	N278	N594	1
487691	N282	N594	1
487692	N293	N594	1
487696	N340	N594	1
487699	N367	N594	1
487700	N368	N594	1
487701	N370	N594	1
487706	N460	N594	1
487710	N487	N594	1
487712	N525	N594	1
487713	N557	N594	1
487715	N588	N594	1
487716	N593	N594	1
487718	N610	N594	1
487721	N711	N594	1
487722	N718	N594	1
487727	N769	N594	1
487728	N788	N594	1
487730	N846	N594	1
487731	N900	N594	1
487732	N902	N594	1
487734	N926	N594	1
487737	N1034	N594	1
487742	N1156	N594	1
487744	N1190	N594	1
487745	N1195	N594	1
487746	N1203	N594	1
487751	N1328	N594	1
487752	N1336	N594	1
487753	N1350	N594	1
487755	N1385	N594	1
487761	N1446	N594	1
487764	N1517	N594	1
487766	N1567	N594	1
487769	N1668	N594	1
487772	N1727	N594	1
487776	N1814	N594	1
487779	N1842	N594	1
487783	N1959	N594	1
487784	N1972	N594	1
487785	N2054	N594	1
487793	N2246	N594	1
487795	N2251	N594	1
487798	N2301	N594	1
487800	N2324	N594	1
487801	N2356	N594	1
487802	N2383	N594	1
487810	N2514	N594	1
487813	N2563	N594	1
487815	N2626	N594	1
487816	N2651	N594	1
487817	N2668	N594	1
487819	N2695	N594	1
487821	N2763	N594	1
487823	N2786	N594	1
487824	N2895	N594	1
487831	N3000	N594	1
487832	N3013	N594	1
487835	N3052	N594	1
487836	N3080	N594	1
487839	N3113	N594	1
487842	N3277	N594	1
487847	N3380	N594	1
487848	N3393	N594	1
487850	N3424	N594	1
487851	N3431	N594	1
487858	N3766	N594	1
487859	N3773	N594	1
487860	N3780	N594	1
487864	N3900	N594	1
487865	N3921	N594	1
487870	N4073	N594	1
487873	N4107	N594	1
487876	N4162	N594	1
487877	N4282	N594	1
487879	N4329	N594	1
487880	N4379	N594	1
487884	N4420	N594	1
487886	N4506	N594	1
487887	N4508	N594	1
487888	N4531	N594	1
487889	N4577	N594	1
487899	N5172	N594	1
487902	N5258	N594	1
487908	N5650	N594	1
487910	N5757	N594	1
487915	N5908	N594	1
487923	N6095	N594	1
487926	N6171	N594	1
487935	N6385	N594	1
487939	N6657	N594	1
487947	N6959	N594	1
487951	N7089	N594	1
487952	N7103	N594	1
487954	N7145	N594	1
487959	N7268	N594	1
487977	N8387	N594	1
487981	N8614	N594	1
487989	N8898	N594	1
487992	N9311	N594	1
487994	N9464	N594	1
487997	N9739	N594	1
487998	N9746	N594	1
488018	N11008	N594	1
488021	N11074	N594	1
488046	N13546	N594	1
488070	N15536	N594	1
488072	N16139	N594	1
488130	N27590	N594	1
488136	N30428	N594	1
488152	N44914	N594	1
488168	N159	N594	1
488173	N440	N594	1
488174	N607	N594	1
488175	N687	N594	1
488176	N751	N594	1
488180	N1616	N594	1
488185	N2332	N594	1
488188	N2870	N594	1
488189	N2997	N594	1
488192	N3748	N594	1
488193	N4275	N594	1
488194	N5552	N594	1
488195	N5666	N594	1
488199	N9576	N594	1
488200	N11512	N594	1
488204	N18224	N594	1
488205	N15202	N594	1
488211	N30043	N594	1
488215	N61560	N594	1
488216	N39909	N594	1
488258	N8	N594	1
488259	N70	N594	1
488261	N113	N594	1
488267	N579	N594	1
488278	N1585	N594	1
488280	N1682	N594	1
488284	N1821	N594	1
488285	N2019	N594	1
488289	N2582	N594	1
488293	N3195	N594	1
488302	N3686	N594	1
488308	N3995	N594	1
488309	N4038	N594	1
488312	N4469	N594	1
488328	N6748	N594	1
488365	N18541	N594	1
488372	N25442	N594	1
488383	N52	N594	1
488384	N73	N594	1
488385	N195	N594	1
488393	N803	N594	1
488395	N1226	N594	1
488396	N1286	N594	1
488401	N1906	N594	1
488403	N2225	N594	1
488408	N3450	N594	1
488409	N3555	N594	1
488413	N4775	N594	1
488417	N5453	N594	1
488423	N8095	N594	1
488426	N9338	N594	1
488431	N10333	N594	1
488433	N11628	N594	1
488437	N12429	N594	1
488445	N19010	N594	1
488453	N39030	N594	1
488866	N169	N609	1
488867	N213	N609	1
488868	N242	N609	1
488871	N427	N609	1
488872	N433	N609	1
488874	N533	N609	1
488875	N672	N609	1
488877	N770	N609	1
488879	N1374	N609	1
488880	N1390	N609	1
488885	N2548	N609	1
488886	N2759	N609	1
488887	N2817	N609	1
488899	N7906	N609	1
488929	N30	N609	1
488930	N34	N609	1
488931	N35	N609	1
488932	N41	N609	1
488933	N43	N609	1
488934	N49	N609	1
488935	N54	N609	1
488936	N58	N609	1
488937	N59	N609	1
488938	N61	N609	1
488939	N73	N609	1
488940	N75	N609	1
488941	N80	N609	1
488942	N92	N609	1
488943	N98	N609	1
488944	N105	N609	1
488945	N128	N609	1
488946	N136	N609	1
488947	N146	N609	1
488948	N156	N609	1
488949	N166	N609	1
488950	N183	N609	1
488951	N243	N609	1
488952	N256	N609	1
488953	N272	N609	1
488954	N273	N609	1
488955	N274	N609	1
488956	N276	N609	1
488957	N314	N609	1
488958	N323	N609	1
488959	N333	N609	1
488960	N350	N609	1
488961	N359	N609	1
488962	N361	N609	1
488963	N379	N609	1
488964	N385	N609	1
488965	N393	N609	1
488966	N395	N609	1
488967	N423	N609	1
488968	N438	N609	1
488969	N466	N609	1
488970	N469	N609	1
488971	N471	N609	1
488972	N486	N609	1
488973	N513	N609	1
488974	N519	N609	1
488975	N546	N609	1
488976	N547	N609	1
488978	N575	N609	1
488979	N578	N609	1
488980	N594	N609	1
488983	N626	N609	1
488984	N634	N609	1
488985	N636	N609	1
488986	N689	N609	1
488987	N715	N609	1
488988	N727	N609	1
488989	N731	N609	1
488991	N776	N609	1
488992	N785	N609	1
488993	N787	N609	1
488994	N827	N609	1
488995	N899	N609	1
488996	N913	N609	1
488997	N919	N609	1
488998	N990	N609	1
488999	N998	N609	1
489000	N1016	N609	1
489001	N1025	N609	1
489002	N1053	N609	1
489003	N1059	N609	1
489005	N1076	N609	1
489006	N1077	N609	1
489007	N1115	N609	1
489008	N1166	N609	1
489009	N1193	N609	1
489010	N1204	N609	1
489011	N1206	N609	1
489012	N1241	N609	1
489013	N1276	N609	1
489014	N1278	N609	1
489015	N1294	N609	1
489016	N1315	N609	1
489017	N1317	N609	1
489018	N1340	N609	1
489019	N1359	N609	1
489020	N1532	N609	1
489021	N1634	N609	1
489022	N1667	N609	1
489023	N1709	N609	1
489024	N1749	N609	1
489025	N1756	N609	1
489026	N1837	N609	1
489027	N1844	N609	1
489028	N1865	N609	1
489030	N1907	N609	1
489031	N1930	N609	1
489032	N1964	N609	1
489033	N1971	N609	1
489034	N2006	N609	1
489035	N2015	N609	1
489036	N2022	N609	1
489038	N2135	N609	1
489040	N2232	N609	1
489041	N2276	N609	1
489042	N2278	N609	1
489043	N2313	N609	1
489045	N2400	N609	1
489046	N2421	N609	1
489047	N2442	N609	1
489048	N2470	N609	1
489049	N2489	N609	1
489050	N2526	N609	1
489051	N2547	N609	1
489052	N2561	N609	1
489053	N2590	N609	1
489054	N2612	N609	1
489057	N2852	N609	1
489058	N2888	N609	1
489059	N2905	N609	1
489060	N2924	N609	1
489061	N2925	N609	1
489062	N3040	N609	1
489063	N3106	N609	1
489064	N3137	N609	1
489065	N3160	N609	1
489066	N3162	N609	1
489067	N3174	N609	1
489068	N3202	N609	1
489069	N3411	N609	1
489070	N3422	N609	1
489071	N3437	N609	1
489073	N3484	N609	1
489074	N3506	N609	1
489075	N3627	N609	1
489076	N3632	N609	1
489079	N3699	N609	1
489081	N3792	N609	1
489082	N3836	N609	1
489084	N3925	N609	1
489085	N3996	N609	1
489086	N4001	N609	1
489087	N4022	N609	1
489089	N4500	N609	1
489090	N4542	N609	1
489092	N4590	N609	1
489093	N4639	N609	1
489095	N4834	N609	1
489096	N4846	N609	1
489097	N4868	N609	1
489098	N4870	N609	1
489099	N4909	N609	1
489101	N5005	N609	1
489102	N5099	N609	1
489104	N5163	N609	1
489105	N5167	N609	1
489106	N5218	N609	1
489107	N5445	N609	1
489108	N5689	N609	1
489109	N5691	N609	1
489110	N5734	N609	1
489111	N5809	N609	1
489112	N5821	N609	1
489113	N5946	N609	1
489116	N6216	N609	1
489119	N6315	N609	1
489121	N6496	N609	1
489122	N6499	N609	1
489123	N6610	N609	1
489124	N6691	N609	1
489125	N6743	N609	1
489126	N6880	N609	1
489130	N7283	N609	1
489133	N7463	N609	1
489135	N7638	N609	1
489136	N7775	N609	1
489137	N7818	N609	1
489138	N7872	N609	1
489139	N7950	N609	1
489142	N8398	N609	1
489145	N8938	N609	1
489146	N9695	N609	1
489147	N9847	N609	1
489154	N11748	N609	1
489156	N12209	N609	1
489160	N12638	N609	1
489161	N14385	N609	1
489164	N15289	N609	1
489166	N17128	N609	1
489167	N17654	N609	1
489172	N22262	N609	1
489173	N24247	N609	1
489177	N29950	N609	1
489179	N11	N609	1
489180	N32	N609	1
489181	N144	N609	1
489182	N176	N609	1
489183	N206	N609	1
489184	N242	N609	1
489185	N421	N609	1
489187	N879	N609	1
489188	N1363	N609	1
489189	N1408	N609	1
489191	N2554	N609	1
489197	N9118	N609	1
489198	N11686	N609	1
489199	N13431	N609	1
489201	N17395	N609	1
489204	N265	N609	1
489205	N289	N609	1
489207	N422	N609	1
489208	N470	N609	1
489209	N475	N609	1
489210	N563	N609	1
489212	N735	N609	1
489213	N822	N609	1
489214	N823	N609	1
489215	N1033	N609	1
489218	N1347	N609	1
489219	N1355	N609	1
489220	N1404	N609	1
489221	N1798	N609	1
489222	N2492	N609	1
489225	N3120	N609	1
489226	N3300	N609	1
489227	N4050	N609	1
489228	N4188	N609	1
489230	N5255	N609	1
489231	N5405	N609	1
489232	N6079	N609	1
489233	N6394	N609	1
489239	N14932	N609	1
489259	N571	N609	1
489262	N55	N609	1
489270	N24	N609	1
489271	N38	N609	1
489272	N64	N609	1
489273	N74	N609	1
489274	N82	N609	1
489275	N122	N609	1
489276	N131	N609	1
489279	N154	N609	1
489280	N161	N609	1
489281	N165	N609	1
489282	N178	N609	1
489283	N231	N609	1
489285	N271	N609	1
489286	N277	N609	1
489287	N279	N609	1
489288	N280	N609	1
489289	N281	N609	1
489290	N291	N609	1
489292	N305	N609	1
489293	N313	N609	1
489294	N351	N609	1
489295	N369	N609	1
489296	N371	N609	1
489297	N424	N609	1
489298	N565	N609	1
489299	N587	N609	1
489300	N595	N609	1
489301	N611	N609	1
489302	N642	N609	1
489303	N660	N609	1
489304	N702	N609	1
489305	N725	N609	1
489306	N801	N609	1
489307	N832	N609	1
489308	N914	N609	1
489309	N925	N609	1
489310	N938	N609	1
489311	N947	N609	1
489312	N961	N609	1
489313	N967	N609	1
489314	N971	N609	1
489315	N1018	N609	1
489316	N1098	N609	1
489318	N1165	N609	1
489319	N1178	N609	1
489320	N1184	N609	1
489322	N1256	N609	1
489323	N1262	N609	1
489324	N1272	N609	1
489327	N1504	N609	1
489328	N1578	N609	1
489329	N1606	N609	1
489330	N1625	N609	1
489331	N1641	N609	1
489332	N1646	N609	1
489334	N2056	N609	1
489335	N2064	N609	1
489338	N2126	N609	1
489341	N2255	N609	1
489342	N2296	N609	1
489344	N2342	N609	1
489345	N2360	N609	1
489346	N2465	N609	1
489347	N2469	N609	1
489353	N2693	N609	1
489354	N2722	N609	1
489355	N2727	N609	1
489356	N2752	N609	1
489357	N2867	N609	1
489360	N3056	N609	1
489362	N3143	N609	1
489364	N3294	N609	1
489365	N3409	N609	1
489370	N3955	N609	1
489371	N3967	N609	1
489373	N4052	N609	1
489374	N4181	N609	1
489376	N4375	N609	1
489377	N4443	N609	1
489378	N4465	N609	1
489379	N4474	N609	1
489381	N4667	N609	1
489382	N4723	N609	1
489385	N4852	N609	1
489388	N5026	N609	1
489394	N5517	N609	1
489397	N5776	N609	1
489399	N6274	N609	1
489403	N6510	N609	1
489405	N6541	N609	1
489406	N6637	N609	1
489407	N6818	N609	1
489412	N7374	N609	1
489413	N7555	N609	1
489423	N9385	N609	1
489428	N11258	N609	1
489430	N12113	N609	1
489435	N15513	N609	1
489446	N17280	N609	1
489456	N106	N609	1
489460	N260	N609	1
489461	N721	N609	1
489470	N30118	N609	1
489475	N4	N609	1
489476	N53	N609	1
489477	N71	N609	1
489478	N135	N609	1
489479	N142	N609	1
489480	N152	N609	1
489481	N172	N609	1
489482	N175	N609	1
489483	N177	N609	1
489484	N202	N609	1
489485	N217	N609	1
489486	N226	N609	1
489487	N232	N609	1
489488	N248	N609	1
489490	N275	N609	1
489491	N286	N609	1
489492	N292	N609	1
489493	N336	N609	1
489494	N344	N609	1
489495	N353	N609	1
489496	N384	N609	1
489497	N388	N609	1
489498	N392	N609	1
489499	N419	N609	1
489500	N432	N609	1
489501	N448	N609	1
489502	N454	N609	1
489503	N461	N609	1
489504	N463	N609	1
489505	N517	N609	1
489506	N541	N609	1
489507	N592	N609	1
489508	N603	N609	1
489509	N604	N609	1
489510	N605	N609	1
489511	N625	N609	1
489513	N651	N609	1
489514	N664	N609	1
489515	N667	N609	1
489516	N681	N609	1
489517	N682	N609	1
489518	N713	N609	1
489519	N738	N609	1
489520	N792	N609	1
489522	N817	N609	1
489523	N836	N609	1
489524	N837	N609	1
489525	N838	N609	1
489526	N840	N609	1
489527	N871	N609	1
489528	N889	N609	1
489529	N920	N609	1
489530	N937	N609	1
489531	N952	N609	1
489532	N962	N609	1
489533	N972	N609	1
489534	N985	N609	1
489535	N1000	N609	1
489536	N1002	N609	1
489537	N1023	N609	1
489538	N1035	N609	1
489539	N1055	N609	1
489540	N1075	N609	1
489541	N1132	N609	1
489542	N1187	N609	1
489543	N1215	N609	1
489544	N1222	N609	1
489545	N1223	N609	1
489546	N1227	N609	1
489548	N1250	N609	1
489549	N1263	N609	1
489550	N1271	N609	1
489551	N1289	N609	1
489552	N1299	N609	1
489553	N1329	N609	1
489554	N1343	N609	1
489555	N1362	N609	1
489556	N1364	N609	1
489557	N1367	N609	1
489558	N1368	N609	1
489559	N1410	N609	1
489560	N1413	N609	1
489561	N1440	N609	1
489562	N1460	N609	1
489564	N1558	N609	1
489565	N1566	N609	1
489566	N1572	N609	1
489567	N1655	N609	1
489568	N1687	N609	1
489569	N1696	N609	1
489571	N1712	N609	1
489572	N1744	N609	1
489573	N1869	N609	1
489574	N1889	N609	1
489575	N1891	N609	1
489576	N1978	N609	1
489577	N1998	N609	1
489578	N2044	N609	1
489579	N2101	N609	1
489580	N2104	N609	1
489581	N2136	N609	1
489582	N2151	N609	1
489583	N2162	N609	1
489585	N2189	N609	1
489586	N2191	N609	1
489587	N2202	N609	1
489588	N2209	N609	1
489589	N2243	N609	1
489590	N2245	N609	1
489591	N2249	N609	1
489592	N2267	N609	1
489594	N2379	N609	1
489595	N2456	N609	1
489596	N2497	N609	1
489597	N2566	N609	1
489598	N2574	N609	1
489599	N2680	N609	1
489600	N2697	N609	1
489601	N2699	N609	1
489602	N2726	N609	1
489603	N2758	N609	1
489604	N2771	N609	1
489605	N2772	N609	1
489606	N2784	N609	1
489607	N2811	N609	1
489608	N2889	N609	1
489609	N2890	N609	1
489610	N2901	N609	1
489611	N2915	N609	1
489612	N2921	N609	1
489613	N2931	N609	1
489614	N2942	N609	1
489615	N2988	N609	1
489617	N3029	N609	1
489618	N3082	N609	1
489619	N3151	N609	1
489620	N3179	N609	1
489622	N3283	N609	1
489623	N3303	N609	1
489624	N3358	N609	1
489625	N3412	N609	1
489626	N3471	N609	1
489627	N3553	N609	1
489628	N3558	N609	1
489629	N3605	N609	1
489630	N3608	N609	1
489631	N3619	N609	1
489632	N3642	N609	1
489633	N3701	N609	1
489634	N3724	N609	1
489635	N3809	N609	1
489636	N3831	N609	1
489637	N3864	N609	1
489638	N3963	N609	1
489639	N3983	N609	1
489640	N4005	N609	1
489642	N4068	N609	1
489644	N4208	N609	1
489645	N4220	N609	1
489646	N4246	N609	1
489647	N4248	N609	1
489648	N4331	N609	1
489649	N4340	N609	1
489651	N4493	N609	1
489652	N4541	N609	1
489653	N4565	N609	1
489654	N4584	N609	1
489655	N4647	N609	1
489656	N4680	N609	1
489657	N4688	N609	1
489659	N4990	N609	1
489660	N5003	N609	1
489661	N5046	N609	1
489662	N5112	N609	1
489663	N5187	N609	1
489664	N5198	N609	1
489665	N5287	N609	1
489666	N5307	N609	1
489667	N5310	N609	1
489668	N5316	N609	1
489669	N5391	N609	1
489671	N5498	N609	1
489672	N5598	N609	1
489673	N5612	N609	1
489674	N5927	N609	1
489675	N5936	N609	1
489678	N6081	N609	1
489679	N6249	N609	1
489680	N6437	N609	1
489681	N6459	N609	1
489682	N6481	N609	1
489684	N6721	N609	1
489685	N6759	N609	1
489686	N6764	N609	1
489688	N7169	N609	1
489689	N7251	N609	1
489690	N7314	N609	1
489691	N7324	N609	1
489692	N7347	N609	1
489693	N7396	N609	1
489695	N7590	N609	1
489696	N7616	N609	1
489697	N7643	N609	1
489698	N7893	N609	1
489699	N7929	N609	1
489700	N8042	N609	1
489701	N8197	N609	1
489702	N8263	N609	1
489704	N8268	N609	1
489705	N8345	N609	1
489706	N8431	N609	1
489708	N8915	N609	1
489709	N8916	N609	1
489712	N9137	N609	1
489713	N9197	N609	1
489717	N10136	N609	1
489718	N10137	N609	1
489719	N10289	N609	1
489721	N10383	N609	1
489724	N11158	N609	1
489725	N11399	N609	1
489726	N11592	N609	1
489727	N11675	N609	1
489728	N12020	N609	1
489729	N12087	N609	1
489731	N12157	N609	1
489732	N12222	N609	1
489733	N12447	N609	1
489736	N13175	N609	1
489737	N13810	N609	1
489738	N13960	N609	1
489739	N14414	N609	1
489742	N14904	N609	1
489743	N15529	N609	1
489744	N15618	N609	1
489746	N16079	N609	1
489747	N16098	N609	1
489750	N17205	N609	1
489751	N17477	N609	1
489752	N17708	N609	1
489753	N18334	N609	1
489754	N18410	N609	1
489756	N18533	N609	1
489757	N19229	N609	1
489758	N19641	N609	1
489760	N20172	N609	1
489761	N20839	N609	1
489763	N21258	N609	1
489764	N21621	N609	1
489765	N22207	N609	1
489766	N23034	N609	1
489767	N23474	N609	1
489768	N23643	N609	1
489769	N24093	N609	1
489770	N24157	N609	1
489771	N24413	N609	1
489773	N26852	N609	1
489775	N30868	N609	1
489776	N32630	N609	1
489777	N34187	N609	1
489778	N41136	N609	1
489779	N42978	N609	1
489780	N50054	N609	1
489781	N51133	N609	1
489783	N29	N609	1
489784	N170	N609	1
489786	N190	N609	1
489787	N223	N609	1
489788	N294	N609	1
489789	N296	N609	1
489790	N389	N609	1
489791	N443	N609	1
489792	N600	N609	1
489793	N601	N609	1
489794	N784	N609	1
489795	N981	N609	1
489796	N1036	N609	1
489797	N1058	N609	1
489798	N1121	N609	1
489800	N1171	N609	1
489801	N1243	N609	1
489802	N1301	N609	1
489804	N2027	N609	1
489805	N3427	N609	1
489806	N2175	N609	1
489809	N2629	N609	1
489810	N2919	N609	1
489811	N3176	N609	1
489813	N3585	N609	1
489815	N4612	N609	1
489816	N4636	N609	1
489817	N5793	N609	1
489821	N26445	N609	1
489824	N24721	N609	1
489825	N29529	N609	1
489834	N4103	N609	1
489843	N91	N609	1
489846	N261	N609	1
489848	N3	N609	1
489849	N5	N609	1
489850	N23	N609	1
489851	N25	N609	1
489852	N26	N609	1
489853	N31	N609	1
489854	N48	N609	1
489855	N52	N609	1
489856	N68	N609	1
489857	N81	N609	1
489858	N111	N609	1
489860	N150	N609	1
489861	N190	N609	1
489862	N207	N609	1
489863	N209	N609	1
489864	N211	N609	1
489865	N216	N609	1
489866	N222	N609	1
489867	N225	N609	1
489868	N235	N609	1
489870	N267	N609	1
489871	N285	N609	1
489872	N287	N609	1
489873	N302	N609	1
489875	N346	N609	1
489877	N356	N609	1
489880	N397	N609	1
489882	N412	N609	1
489883	N414	N609	1
489884	N415	N609	1
489885	N430	N609	1
489886	N431	N609	1
489887	N439	N609	1
489888	N442	N609	1
489889	N447	N609	1
489890	N449	N609	1
489892	N490	N609	1
489893	N491	N609	1
489894	N496	N609	1
489895	N500	N609	1
489896	N518	N609	1
489898	N534	N609	1
489899	N544	N609	1
489900	N553	N609	1
489901	N560	N609	1
489902	N561	N609	1
489903	N569	N609	1
489904	N572	N609	1
489905	N577	N609	1
489906	N582	N609	1
489907	N589	N609	1
489908	N590	N609	1
489909	N597	N609	1
489911	N628	N609	1
489912	N635	N609	1
489913	N637	N609	1
489914	N652	N609	1
489916	N683	N609	1
489917	N687	N609	1
489919	N697	N609	1
489920	N706	N609	1
489921	N709	N609	1
489922	N710	N609	1
489924	N722	N609	1
489925	N733	N609	1
489926	N749	N609	1
489927	N771	N609	1
489928	N774	N609	1
489929	N777	N609	1
489930	N778	N609	1
489931	N813	N609	1
489932	N825	N609	1
489933	N843	N609	1
489934	N853	N609	1
489935	N861	N609	1
489936	N864	N609	1
489937	N865	N609	1
489938	N868	N609	1
489940	N890	N609	1
489941	N893	N609	1
489942	N909	N609	1
489943	N921	N609	1
489945	N928	N609	1
489946	N946	N609	1
489947	N953	N609	1
489948	N1010	N609	1
489949	N1014	N609	1
489950	N1021	N609	1
489951	N1029	N609	1
489952	N1038	N609	1
489953	N1070	N609	1
489954	N1085	N609	1
489956	N1108	N609	1
489957	N1110	N609	1
489960	N1157	N609	1
489961	N1188	N609	1
489964	N1255	N609	1
489965	N1260	N609	1
489966	N1267	N609	1
489967	N1268	N609	1
489968	N1274	N609	1
489969	N1291	N609	1
489971	N1370	N609	1
489972	N1373	N609	1
489973	N1391	N609	1
489974	N1399	N609	1
489976	N1439	N609	1
489977	N1444	N609	1
489979	N1461	N609	1
489980	N1477	N609	1
489981	N1494	N609	1
489982	N1514	N609	1
489984	N1547	N609	1
489987	N1559	N609	1
489989	N1570	N609	1
489990	N1610	N609	1
489992	N1631	N609	1
489993	N1657	N609	1
489995	N1674	N609	1
489996	N1678	N609	1
489998	N1701	N609	1
489999	N1714	N609	1
490000	N1718	N609	1
490001	N1770	N609	1
490002	N1772	N609	1
490003	N1774	N609	1
490004	N1786	N609	1
490005	N1793	N609	1
490006	N1815	N609	1
490007	N1818	N609	1
490009	N1864	N609	1
490010	N1870	N609	1
490011	N1890	N609	1
490012	N1932	N609	1
490013	N1942	N609	1
490014	N1943	N609	1
490015	N1986	N609	1
490016	N1991	N609	1
490017	N2004	N609	1
490020	N2036	N609	1
490021	N2043	N609	1
490022	N2080	N609	1
490023	N2084	N609	1
490024	N2089	N609	1
490027	N2163	N609	1
490028	N2173	N609	1
490029	N2190	N609	1
490030	N2193	N609	1
490032	N2227	N609	1
490033	N2252	N609	1
490034	N2299	N609	1
490035	N2302	N609	1
490036	N2311	N609	1
490037	N2363	N609	1
490039	N2387	N609	1
490040	N2424	N609	1
490041	N2433	N609	1
490044	N2521	N609	1
490046	N2531	N609	1
490048	N2545	N609	1
490049	N2554	N609	1
490050	N2564	N609	1
490051	N2567	N609	1
490052	N2572	N609	1
490053	N2578	N609	1
490059	N2631	N609	1
490060	N2632	N609	1
490062	N2723	N609	1
490063	N2824	N609	1
490064	N2859	N609	1
490065	N2873	N609	1
490066	N2876	N609	1
490068	N2883	N609	1
490069	N2902	N609	1
490070	N2907	N609	1
490071	N2987	N609	1
490072	N2992	N609	1
490074	N3065	N609	1
490075	N3071	N609	1
490076	N3136	N609	1
490079	N3177	N609	1
490080	N3207	N609	1
490081	N3281	N609	1
490082	N3289	N609	1
490084	N3334	N609	1
490085	N3361	N609	1
490087	N3455	N609	1
490088	N3470	N609	1
490089	N3500	N609	1
490093	N3550	N609	1
490094	N3612	N609	1
490095	N3616	N609	1
490097	N3641	N609	1
490098	N3671	N609	1
490101	N3703	N609	1
490104	N3811	N609	1
490105	N3832	N609	1
490106	N3842	N609	1
490107	N3851	N609	1
490109	N3860	N609	1
490110	N3881	N609	1
490111	N3910	N609	1
490116	N4031	N609	1
490120	N4099	N609	1
490121	N4144	N609	1
490124	N4209	N609	1
490125	N4227	N609	1
490128	N4250	N609	1
490129	N4285	N609	1
490130	N4335	N609	1
490131	N4354	N609	1
490138	N4650	N609	1
490140	N4794	N609	1
490141	N4849	N609	1
490146	N4937	N609	1
490149	N5038	N609	1
490152	N5120	N609	1
490155	N5155	N609	1
490158	N5260	N609	1
490159	N5270	N609	1
490161	N5318	N609	1
490162	N5369	N609	1
490164	N5423	N609	1
490166	N5451	N609	1
490173	N5708	N609	1
490176	N5931	N609	1
490178	N6033	N609	1
490181	N6158	N609	1
490184	N6294	N609	1
490186	N6354	N609	1
490187	N6373	N609	1
490188	N6544	N609	1
490189	N6560	N609	1
490190	N6580	N609	1
490191	N6629	N609	1
490195	N6773	N609	1
490197	N6787	N609	1
490203	N6906	N609	1
490204	N7015	N609	1
490205	N7066	N609	1
490211	N7334	N609	1
490214	N7402	N609	1
490218	N7654	N609	1
490219	N7681	N609	1
490220	N7743	N609	1
490225	N7923	N609	1
490226	N7958	N609	1
490227	N8004	N609	1
490230	N8097	N609	1
490231	N8100	N609	1
490233	N8199	N609	1
490234	N8220	N609	1
490235	N8223	N609	1
490240	N8603	N609	1
490241	N8666	N609	1
490244	N8766	N609	1
490246	N8840	N609	1
490250	N8942	N609	1
490252	N9020	N609	1
490253	N9127	N609	1
490256	N9251	N609	1
490260	N9491	N609	1
490261	N9589	N609	1
490272	N9958	N609	1
490274	N10078	N609	1
490275	N10100	N609	1
490276	N10168	N609	1
490278	N10329	N609	1
490279	N10333	N609	1
490280	N10456	N609	1
490281	N10542	N609	1
490282	N10625	N609	1
490297	N11730	N609	1
490298	N11733	N609	1
490299	N11758	N609	1
490307	N12348	N609	1
490310	N12616	N609	1
490320	N13439	N609	1
490325	N14292	N609	1
490327	N14415	N609	1
490328	N14489	N609	1
490338	N16061	N609	1
490339	N16327	N609	1
490340	N16416	N609	1
490346	N16851	N609	1
490348	N16935	N609	1
490355	N18239	N609	1
490357	N18653	N609	1
490377	N24245	N609	1
490383	N26312	N609	1
490386	N26792	N609	1
490390	N28452	N609	1
490395	N30165	N609	1
490401	N31903	N609	1
490417	N41774	N609	1
490428	N55909	N609	1
490431	N19	N609	1
490432	N35	N609	1
490433	N68	N609	1
490434	N143	N609	1
490435	N209	N609	1
490436	N221	N609	1
490437	N236	N609	1
490439	N306	N609	1
490440	N357	N609	1
490442	N439	N609	1
490443	N464	N609	1
490444	N511	N609	1
490445	N603	N609	1
490446	N702	N609	1
490447	N752	N609	1
490451	N3115	N609	1
490452	N3148	N609	1
490453	N3326	N609	1
490455	N3649	N609	1
490458	N3884	N609	1
490459	N4163	N609	1
490461	N6345	N609	1
490479	N3731	N609	1
490526	N22917	N609	1
490550	N2139	N609	1
490551	N2288	N609	1
490555	N3754	N609	1
490557	N4133	N609	1
490560	N5306	N609	1
490584	N1392	N609	1
490589	N1896	N609	1
490595	N2148	N609	1
490602	N3216	N609	1
490655	N184	N609	1
490656	N441	N609	1
490657	N512	N609	1
490658	N524	N609	1
490660	N1237	N609	1
490664	N2397	N609	1
490665	N2558	N609	1
490666	N2906	N609	1
490667	N3062	N609	1
490669	N3595	N609	1
490670	N3774	N609	1
490671	N3890	N609	1
490674	N4434	N609	1
490675	N4487	N609	1
490676	N5157	N609	1
490677	N5921	N609	1
490678	N5926	N609	1
490685	N8327	N609	1
490688	N9164	N609	1
490692	N10446	N609	1
490695	N11523	N609	1
490698	N12845	N609	1
490700	N14616	N609	1
490709	N24116	N609	1
490712	N26499	N609	1
490715	N30095	N609	1
490720	N43286	N609	1
490725	N244	N609	1
490726	N1037	N609	1
490730	N3663	N609	1
490733	N10067	N609	1
490736	N13894	N609	1
490741	N36	N609	1
490743	N78	N609	1
490758	N5347	N609	1
490772	N2	N609	1
490773	N6	N609	1
490774	N13	N609	1
490775	N47	N609	1
490776	N60	N609	1
490777	N62	N609	1
490778	N79	N609	1
490779	N84	N609	1
490780	N96	N609	1
490781	N108	N609	1
490783	N148	N609	1
490784	N193	N609	1
490785	N227	N609	1
490786	N230	N609	1
490787	N245	N609	1
490789	N331	N609	1
490790	N334	N609	1
490791	N347	N609	1
490792	N362	N609	1
490793	N403	N609	1
490794	N406	N609	1
490795	N421	N609	1
490796	N429	N609	1
490797	N443	N609	1
490798	N451	N609	1
490799	N478	N609	1
490800	N495	N609	1
490801	N532	N609	1
490802	N556	N609	1
490803	N584	N609	1
490804	N599	N609	1
490805	N649	N609	1
490806	N656	N609	1
490807	N668	N609	1
490808	N676	N609	1
490810	N728	N609	1
490811	N741	N609	1
490812	N757	N609	1
490813	N800	N609	1
490814	N982	N609	1
490815	N1008	N609	1
490816	N1027	N609	1
490818	N1058	N609	1
490819	N1072	N609	1
490820	N1091	N609	1
490821	N1151	N609	1
490823	N1162	N609	1
490825	N1218	N609	1
490827	N1295	N609	1
490828	N1296	N609	1
490829	N1298	N609	1
490830	N1301	N609	1
490831	N1312	N609	1
490833	N1381	N609	1
490835	N1476	N609	1
490836	N1481	N609	1
490837	N1582	N609	1
490839	N1677	N609	1
490840	N1760	N609	1
490841	N1839	N609	1
490842	N1875	N609	1
490843	N1886	N609	1
490845	N1990	N609	1
490849	N2197	N609	1
490851	N2242	N609	1
490854	N2413	N609	1
490855	N2494	N609	1
490856	N2512	N609	1
490857	N2528	N609	1
490858	N2537	N609	1
490859	N2592	N609	1
490861	N2640	N609	1
490863	N2702	N609	1
490864	N2710	N609	1
490866	N2860	N609	1
490870	N2937	N609	1
490871	N3063	N609	1
490873	N3176	N609	1
490876	N3308	N609	1
490878	N3376	N609	1
490882	N3651	N609	1
490884	N3669	N609	1
490886	N3717	N609	1
490887	N3840	N609	1
490890	N3869	N609	1
490891	N3870	N609	1
490892	N3871	N609	1
490893	N3891	N609	1
490895	N4265	N609	1
490897	N4627	N609	1
490898	N4706	N609	1
490899	N4785	N609	1
490900	N4926	N609	1
490901	N4976	N609	1
490902	N5076	N609	1
490903	N5195	N609	1
490904	N5222	N609	1
490905	N5342	N609	1
490906	N5414	N609	1
490910	N5808	N609	1
490911	N6058	N609	1
490912	N6176	N609	1
490913	N6182	N609	1
490917	N6433	N609	1
490919	N6600	N609	1
490920	N6701	N609	1
490921	N6761	N609	1
490924	N7252	N609	1
490930	N9006	N609	1
490935	N10454	N609	1
490937	N10814	N609	1
490939	N10970	N609	1
490951	N17436	N609	1
490954	N18594	N609	1
490965	N102	N609	1
490968	N279	N609	1
490969	N415	N609	1
490971	N554	N609	1
490972	N906	N609	1
490973	N1112	N609	1
490974	N1852	N609	1
490975	N1975	N609	1
490980	N7874	N609	1
490990	N23823	N609	1
490997	N257	N609	1
491008	N9	N609	1
491011	N33	N609	1
491012	N46	N609	1
491017	N180	N609	1
491021	N255	N609	1
491027	N338	N609	1
491031	N426	N609	1
491032	N444	N609	1
491036	N497	N609	1
491038	N504	N609	1
491042	N528	N609	1
491044	N542	N609	1
491051	N648	N609	1
491052	N658	N609	1
491053	N670	N609	1
491056	N703	N609	1
491059	N781	N609	1
491062	N835	N609	1
491063	N854	N609	1
491072	N955	N609	1
491079	N1006	N609	1
491096	N1225	N609	1
491098	N1236	N609	1
491104	N1305	N609	1
491113	N1427	N609	1
491126	N1563	N609	1
491130	N1664	N609	1
491135	N1722	N609	1
491136	N1737	N609	1
491137	N1741	N609	1
491148	N1920	N609	1
491152	N1980	N609	1
491155	N2062	N609	1
491161	N2177	N609	1
491164	N2238	N609	1
491172	N2408	N609	1
491178	N2634	N609	1
491179	N2638	N609	1
491188	N2765	N609	1
491191	N2851	N609	1
491195	N3009	N609	1
491199	N3119	N609	1
491237	N3979	N609	1
491247	N4324	N609	1
491252	N4539	N609	1
491253	N4550	N609	1
491274	N5136	N609	1
491284	N5390	N609	1
491287	N5473	N609	1
491290	N5520	N609	1
491299	N5716	N609	1
491300	N5765	N609	1
491325	N6786	N609	1
491326	N6826	N609	1
491350	N7711	N609	1
491354	N7895	N609	1
491371	N8638	N609	1
491411	N10782	N609	1
491415	N11037	N609	1
491417	N11078	N609	1
491424	N11271	N609	1
491501	N18761	N609	1
491504	N18895	N609	1
491559	N24901	N609	1
491603	N51367	N609	1
491609	N53534	N609	1
491617	N37	N609	1
491618	N80	N609	1
491619	N116	N609	1
491623	N280	N609	1
491626	N292	N609	1
491703	N6876	N609	1
491735	N26471	N609	1
491761	N1063	N609	1
491822	N239	N609	1
491834	N5964	N609	1
491873	N1781	N609	1
491919	N42	N609	1
491920	N51	N609	1
491928	N134	N609	1
491930	N163	N609	1
491934	N196	N609	1
491936	N205	N609	1
491941	N278	N609	1
491942	N282	N609	1
491943	N293	N609	1
491947	N340	N609	1
491951	N368	N609	1
491957	N460	N609	1
491967	N593	N609	1
491969	N610	N609	1
491978	N769	N609	1
491979	N788	N609	1
491997	N1203	N609	1
492004	N1350	N609	1
492006	N1385	N609	1
492035	N1972	N609	1
492044	N2246	N609	1
492046	N2251	N609	1
492051	N2324	N609	1
492053	N2383	N609	1
492070	N2695	N609	1
492086	N3052	N609	1
492087	N3080	N609	1
492102	N3431	N609	1
492116	N3921	N609	1
492121	N4073	N609	1
492159	N5650	N609	1
492166	N5908	N609	1
492205	N7145	N609	1
492424	N440	N609	1
492425	N607	N609	1
492427	N751	N609	1
492439	N2870	N609	1
492443	N3748	N609	1
492444	N4275	N609	1
492445	N5552	N609	1
492450	N9576	N609	1
492451	N11512	N609	1
492455	N18224	N609	1
492456	N15202	N609	1
492462	N30043	N609	1
492466	N61560	N609	1
492509	N8	N609	1
492510	N70	N609	1
492512	N113	N609	1
492518	N579	N609	1
492529	N1585	N609	1
492531	N1682	N609	1
492535	N1821	N609	1
492536	N2019	N609	1
492540	N2582	N609	1
492544	N3195	N609	1
492553	N3686	N609	1
492559	N3995	N609	1
492560	N4038	N609	1
492563	N4469	N609	1
492579	N6748	N609	1
492616	N18541	N609	1
492623	N25442	N609	1
492634	N52	N609	1
492635	N73	N609	1
492636	N195	N609	1
492644	N803	N609	1
492646	N1226	N609	1
492647	N1286	N609	1
492652	N1906	N609	1
492654	N2225	N609	1
492659	N3450	N609	1
492660	N3555	N609	1
492664	N4775	N609	1
492668	N5453	N609	1
492674	N8095	N609	1
492677	N9338	N609	1
492682	N10333	N609	1
492684	N11628	N609	1
492688	N12429	N609	1
492696	N19010	N609	1
492704	N39030	N609	1
497368	N169	N626	1
497369	N213	N626	1
497370	N242	N626	1
497373	N427	N626	1
497374	N433	N626	1
497376	N533	N626	1
497377	N672	N626	1
497379	N770	N626	1
497381	N1374	N626	1
497382	N1390	N626	1
497388	N2759	N626	1
497389	N2817	N626	1
497401	N7906	N626	1
497430	N22	N626	1
497431	N30	N626	1
497432	N34	N626	1
497433	N35	N626	1
497434	N41	N626	1
497435	N43	N626	1
497436	N49	N626	1
497437	N54	N626	1
497438	N58	N626	1
497439	N59	N626	1
497440	N61	N626	1
497441	N73	N626	1
497442	N75	N626	1
497443	N80	N626	1
497444	N92	N626	1
497445	N98	N626	1
497446	N105	N626	1
497447	N128	N626	1
497448	N136	N626	1
497449	N146	N626	1
497450	N156	N626	1
497451	N166	N626	1
497452	N183	N626	1
497453	N243	N626	1
497454	N256	N626	1
497455	N272	N626	1
497456	N273	N626	1
497457	N274	N626	1
497458	N276	N626	1
497459	N314	N626	1
497460	N323	N626	1
497461	N333	N626	1
497462	N350	N626	1
497463	N359	N626	1
497464	N361	N626	1
497465	N379	N626	1
497466	N385	N626	1
497467	N393	N626	1
497468	N395	N626	1
497469	N423	N626	1
497470	N438	N626	1
497471	N466	N626	1
497472	N469	N626	1
497473	N471	N626	1
497474	N486	N626	1
497475	N513	N626	1
497476	N519	N626	1
497477	N546	N626	1
497478	N547	N626	1
497480	N575	N626	1
497481	N578	N626	1
497482	N594	N626	1
497483	N609	N626	1
497486	N634	N626	1
497487	N636	N626	1
497488	N689	N626	1
497489	N715	N626	1
497490	N727	N626	1
497491	N731	N626	1
497493	N776	N626	1
497494	N785	N626	1
497495	N787	N626	1
497496	N827	N626	1
497497	N899	N626	1
497498	N913	N626	1
497499	N919	N626	1
497500	N990	N626	1
497501	N998	N626	1
497502	N1016	N626	1
497503	N1025	N626	1
497504	N1053	N626	1
497505	N1059	N626	1
497507	N1076	N626	1
497508	N1077	N626	1
497509	N1115	N626	1
497510	N1166	N626	1
497511	N1193	N626	1
497512	N1204	N626	1
497513	N1206	N626	1
497514	N1241	N626	1
497515	N1276	N626	1
497516	N1278	N626	1
497517	N1294	N626	1
497518	N1315	N626	1
497519	N1317	N626	1
497520	N1340	N626	1
497521	N1359	N626	1
497522	N1532	N626	1
497523	N1634	N626	1
497524	N1667	N626	1
497525	N1709	N626	1
497526	N1749	N626	1
497527	N1756	N626	1
497528	N1837	N626	1
497529	N1844	N626	1
497530	N1865	N626	1
497532	N1907	N626	1
497533	N1930	N626	1
497534	N1964	N626	1
497535	N1971	N626	1
497536	N2006	N626	1
497537	N2015	N626	1
497538	N2022	N626	1
497540	N2135	N626	1
497542	N2232	N626	1
497543	N2276	N626	1
497544	N2278	N626	1
497545	N2313	N626	1
497547	N2400	N626	1
497548	N2421	N626	1
497549	N2442	N626	1
497550	N2470	N626	1
497551	N2489	N626	1
497552	N2526	N626	1
497553	N2547	N626	1
497554	N2561	N626	1
497555	N2590	N626	1
497556	N2612	N626	1
497559	N2852	N626	1
497560	N2888	N626	1
497561	N2905	N626	1
497562	N2924	N626	1
497563	N2925	N626	1
497565	N3106	N626	1
497566	N3137	N626	1
497567	N3160	N626	1
497568	N3162	N626	1
497569	N3174	N626	1
497570	N3202	N626	1
497571	N3411	N626	1
497572	N3422	N626	1
497573	N3437	N626	1
497575	N3484	N626	1
497576	N3506	N626	1
497577	N3627	N626	1
497578	N3632	N626	1
497579	N3635	N626	1
497581	N3699	N626	1
497583	N3792	N626	1
497584	N3836	N626	1
497586	N3925	N626	1
497587	N3996	N626	1
497588	N4001	N626	1
497589	N4022	N626	1
497591	N4500	N626	1
497594	N4590	N626	1
497595	N4639	N626	1
497597	N4834	N626	1
497598	N4846	N626	1
497599	N4868	N626	1
497600	N4870	N626	1
497601	N4909	N626	1
497603	N5005	N626	1
497604	N5099	N626	1
497606	N5163	N626	1
497607	N5167	N626	1
497608	N5218	N626	1
497609	N5445	N626	1
497610	N5689	N626	1
497611	N5691	N626	1
497612	N5734	N626	1
497613	N5809	N626	1
497614	N5821	N626	1
497615	N5946	N626	1
497617	N6151	N626	1
497618	N6216	N626	1
497621	N6315	N626	1
497624	N6499	N626	1
497625	N6610	N626	1
497626	N6691	N626	1
497627	N6743	N626	1
497628	N6880	N626	1
497632	N7283	N626	1
497635	N7463	N626	1
497637	N7638	N626	1
497638	N7775	N626	1
497639	N7818	N626	1
497640	N7872	N626	1
497641	N7950	N626	1
497644	N8398	N626	1
497647	N8938	N626	1
497648	N9695	N626	1
497649	N9847	N626	1
497656	N11748	N626	1
497658	N12209	N626	1
497661	N12540	N626	1
497662	N12638	N626	1
497663	N14385	N626	1
497666	N15289	N626	1
497668	N17128	N626	1
497669	N17654	N626	1
497674	N22262	N626	1
497675	N24247	N626	1
497679	N29950	N626	1
497681	N11	N626	1
497682	N32	N626	1
497683	N144	N626	1
497684	N176	N626	1
497685	N206	N626	1
497686	N242	N626	1
497687	N421	N626	1
497689	N879	N626	1
497690	N1363	N626	1
497691	N1408	N626	1
497693	N2554	N626	1
497699	N9118	N626	1
497700	N11686	N626	1
497701	N13431	N626	1
497703	N17395	N626	1
497706	N265	N626	1
497707	N289	N626	1
497708	N339	N626	1
497709	N422	N626	1
497710	N470	N626	1
497711	N475	N626	1
497712	N563	N626	1
497714	N735	N626	1
497715	N822	N626	1
497716	N823	N626	1
497717	N1033	N626	1
497720	N1347	N626	1
497721	N1355	N626	1
497722	N1404	N626	1
497724	N2492	N626	1
497727	N3120	N626	1
497728	N3300	N626	1
497729	N4050	N626	1
497734	N6079	N626	1
497735	N6394	N626	1
497760	N549	N626	1
497761	N571	N626	1
497764	N55	N626	1
497772	N24	N626	1
497773	N38	N626	1
497774	N64	N626	1
497775	N74	N626	1
497776	N82	N626	1
497777	N122	N626	1
497778	N131	N626	1
497780	N153	N626	1
497781	N154	N626	1
497782	N161	N626	1
497783	N165	N626	1
497784	N178	N626	1
497785	N231	N626	1
497786	N237	N626	1
497787	N271	N626	1
497788	N277	N626	1
497789	N279	N626	1
497790	N280	N626	1
497791	N281	N626	1
497792	N291	N626	1
497794	N305	N626	1
497795	N313	N626	1
497796	N351	N626	1
497797	N369	N626	1
497798	N371	N626	1
497799	N424	N626	1
497800	N565	N626	1
497801	N587	N626	1
497802	N595	N626	1
497803	N611	N626	1
497804	N642	N626	1
497805	N660	N626	1
497806	N702	N626	1
497807	N725	N626	1
497808	N801	N626	1
497809	N832	N626	1
497810	N914	N626	1
497811	N925	N626	1
497812	N938	N626	1
497813	N947	N626	1
497814	N961	N626	1
497815	N967	N626	1
497816	N971	N626	1
497817	N1018	N626	1
497818	N1098	N626	1
497820	N1165	N626	1
497821	N1178	N626	1
497822	N1184	N626	1
497824	N1256	N626	1
497825	N1262	N626	1
497826	N1272	N626	1
497827	N1417	N626	1
497828	N1501	N626	1
497829	N1504	N626	1
497830	N1578	N626	1
497831	N1606	N626	1
497832	N1625	N626	1
497833	N1641	N626	1
497834	N1646	N626	1
497835	N1675	N626	1
497836	N2056	N626	1
497837	N2064	N626	1
497838	N2081	N626	1
497840	N2126	N626	1
497841	N2128	N626	1
497843	N2255	N626	1
497844	N2296	N626	1
497845	N2320	N626	1
497846	N2342	N626	1
497847	N2360	N626	1
497848	N2465	N626	1
497849	N2469	N626	1
497852	N2509	N626	1
497853	N2579	N626	1
497855	N2693	N626	1
497856	N2722	N626	1
497857	N2727	N626	1
497858	N2752	N626	1
497859	N2867	N626	1
497860	N2900	N626	1
497861	N2920	N626	1
497862	N3056	N626	1
497864	N3143	N626	1
497865	N3198	N626	1
497866	N3294	N626	1
497867	N3409	N626	1
497869	N3749	N626	1
497871	N3944	N626	1
497872	N3955	N626	1
497873	N3967	N626	1
497874	N3971	N626	1
497875	N4052	N626	1
497876	N4181	N626	1
497878	N4375	N626	1
497879	N4443	N626	1
497880	N4465	N626	1
497881	N4474	N626	1
497882	N4548	N626	1
497883	N4667	N626	1
497884	N4723	N626	1
497885	N4799	N626	1
497887	N4852	N626	1
497889	N4984	N626	1
497890	N5026	N626	1
497892	N5178	N626	1
497896	N5517	N626	1
497899	N5776	N626	1
497901	N6274	N626	1
497902	N6308	N626	1
497904	N6400	N626	1
497905	N6510	N626	1
497907	N6541	N626	1
497908	N6637	N626	1
497909	N6818	N626	1
497910	N6888	N626	1
497912	N7049	N626	1
497914	N7374	N626	1
497915	N7555	N626	1
497918	N8164	N626	1
497919	N8230	N626	1
497920	N8956	N626	1
497923	N9153	N626	1
497924	N9227	N626	1
497925	N9385	N626	1
497926	N9423	N626	1
497930	N11258	N626	1
497931	N11443	N626	1
497932	N12113	N626	1
497933	N12728	N626	1
497937	N15513	N626	1
497939	N15815	N626	1
497944	N16176	N626	1
497947	N17201	N626	1
497948	N17280	N626	1
497949	N18625	N626	1
497951	N19470	N626	1
497952	N24188	N626	1
497956	N50349	N626	1
497958	N106	N626	1
497961	N215	N626	1
497962	N260	N626	1
497963	N721	N626	1
497965	N1892	N626	1
497966	N2048	N626	1
497967	N2907	N626	1
497972	N30118	N626	1
497977	N4	N626	1
497978	N53	N626	1
497979	N71	N626	1
497980	N135	N626	1
497985	N177	N626	1
497986	N202	N626	1
497989	N232	N626	1
497990	N248	N626	1
497992	N275	N626	1
497993	N286	N626	1
497995	N336	N626	1
497996	N344	N626	1
497997	N353	N626	1
497998	N384	N626	1
497999	N388	N626	1
498001	N419	N626	1
498003	N448	N626	1
498004	N454	N626	1
498005	N461	N626	1
498006	N463	N626	1
498009	N592	N626	1
498010	N603	N626	1
498011	N604	N626	1
498012	N605	N626	1
498013	N625	N626	1
498015	N651	N626	1
498017	N667	N626	1
498020	N713	N626	1
498022	N792	N626	1
498024	N817	N626	1
498025	N836	N626	1
498027	N838	N626	1
498028	N840	N626	1
498030	N889	N626	1
498032	N937	N626	1
498033	N952	N626	1
498038	N1002	N626	1
498039	N1023	N626	1
498041	N1055	N626	1
498044	N1187	N626	1
498045	N1215	N626	1
498046	N1222	N626	1
498047	N1223	N626	1
498052	N1271	N626	1
498053	N1289	N626	1
498054	N1299	N626	1
498055	N1329	N626	1
498057	N1362	N626	1
498058	N1364	N626	1
498059	N1367	N626	1
498060	N1368	N626	1
498062	N1413	N626	1
498064	N1460	N626	1
498066	N1558	N626	1
498067	N1566	N626	1
498070	N1687	N626	1
498071	N1696	N626	1
498073	N1712	N626	1
498074	N1744	N626	1
498076	N1889	N626	1
498077	N1891	N626	1
498078	N1978	N626	1
498081	N2101	N626	1
498082	N2104	N626	1
498084	N2151	N626	1
498085	N2162	N626	1
498087	N2189	N626	1
498088	N2191	N626	1
498090	N2209	N626	1
498091	N2243	N626	1
498094	N2267	N626	1
498096	N2379	N626	1
498098	N2497	N626	1
498099	N2566	N626	1
498100	N2574	N626	1
498102	N2697	N626	1
498104	N2726	N626	1
498107	N2772	N626	1
498109	N2811	N626	1
498110	N2889	N626	1
498111	N2890	N626	1
498113	N2915	N626	1
498114	N2921	N626	1
498115	N2931	N626	1
498120	N3082	N626	1
498122	N3179	N626	1
498126	N3358	N626	1
498129	N3553	N626	1
498131	N3605	N626	1
498132	N3608	N626	1
498134	N3642	N626	1
498135	N3701	N626	1
498138	N3831	N626	1
498139	N3864	N626	1
498140	N3963	N626	1
498142	N4005	N626	1
498144	N4068	N626	1
498151	N4340	N626	1
498154	N4541	N626	1
498158	N4680	N626	1
498159	N4688	N626	1
498161	N4990	N626	1
498164	N5112	N626	1
498166	N5198	N626	1
498168	N5307	N626	1
498170	N5316	N626	1
498173	N5498	N626	1
498175	N5612	N626	1
498176	N5927	N626	1
498177	N5936	N626	1
498184	N6481	N626	1
498188	N6764	N626	1
498190	N7169	N626	1
498195	N7396	N626	1
498207	N8345	N626	1
498211	N8916	N626	1
498226	N11158	N626	1
498227	N11399	N626	1
498229	N11675	N626	1
498235	N12447	N626	1
498240	N13960	N626	1
498255	N18334	N626	1
498259	N19229	N626	1
498272	N24157	N626	1
498286	N170	N626	1
498289	N223	N626	1
498290	N294	N626	1
498291	N296	N626	1
498292	N389	N626	1
498293	N443	N626	1
498298	N1036	N626	1
498299	N1058	N626	1
498300	N1121	N626	1
498303	N1243	N626	1
498306	N2027	N626	1
498308	N2175	N626	1
498326	N24721	N626	1
498336	N4103	N626	1
498345	N91	N626	1
498350	N3	N626	1
498351	N5	N626	1
498352	N23	N626	1
498353	N25	N626	1
498354	N26	N626	1
498355	N31	N626	1
498356	N48	N626	1
498357	N52	N626	1
498358	N68	N626	1
498359	N81	N626	1
498360	N111	N626	1
498362	N150	N626	1
498363	N190	N626	1
498364	N207	N626	1
498365	N209	N626	1
498366	N211	N626	1
498367	N216	N626	1
498368	N222	N626	1
498369	N225	N626	1
498370	N235	N626	1
498372	N267	N626	1
498373	N285	N626	1
498374	N287	N626	1
498375	N302	N626	1
498377	N346	N626	1
498379	N356	N626	1
498382	N397	N626	1
498384	N412	N626	1
498385	N414	N626	1
498386	N415	N626	1
498387	N430	N626	1
498388	N431	N626	1
498389	N439	N626	1
498390	N442	N626	1
498391	N447	N626	1
498392	N449	N626	1
498394	N490	N626	1
498395	N491	N626	1
498396	N496	N626	1
498397	N500	N626	1
498398	N518	N626	1
498400	N534	N626	1
498401	N544	N626	1
498402	N553	N626	1
498403	N560	N626	1
498404	N561	N626	1
498405	N569	N626	1
498406	N572	N626	1
498407	N577	N626	1
498408	N582	N626	1
498409	N589	N626	1
498410	N590	N626	1
498413	N628	N626	1
498414	N635	N626	1
498415	N637	N626	1
498416	N652	N626	1
498418	N683	N626	1
498419	N687	N626	1
498421	N697	N626	1
498422	N706	N626	1
498423	N709	N626	1
498424	N710	N626	1
498426	N722	N626	1
498427	N733	N626	1
498428	N749	N626	1
498429	N771	N626	1
498430	N774	N626	1
498431	N777	N626	1
498432	N778	N626	1
498433	N813	N626	1
498434	N825	N626	1
498435	N843	N626	1
498436	N853	N626	1
498437	N861	N626	1
498438	N864	N626	1
498439	N865	N626	1
498440	N868	N626	1
498442	N890	N626	1
498443	N893	N626	1
498444	N909	N626	1
498445	N921	N626	1
498447	N928	N626	1
498448	N946	N626	1
498449	N953	N626	1
498450	N1010	N626	1
498451	N1014	N626	1
498452	N1021	N626	1
498453	N1029	N626	1
498454	N1038	N626	1
498455	N1070	N626	1
498456	N1085	N626	1
498458	N1108	N626	1
498459	N1110	N626	1
498462	N1157	N626	1
498463	N1188	N626	1
498466	N1255	N626	1
498467	N1260	N626	1
498468	N1267	N626	1
498469	N1268	N626	1
498470	N1274	N626	1
498471	N1291	N626	1
498473	N1370	N626	1
498474	N1373	N626	1
498475	N1391	N626	1
498478	N1439	N626	1
498479	N1444	N626	1
498481	N1461	N626	1
498482	N1477	N626	1
498483	N1494	N626	1
498484	N1514	N626	1
498486	N1547	N626	1
498489	N1559	N626	1
498491	N1570	N626	1
498492	N1610	N626	1
498494	N1631	N626	1
498495	N1657	N626	1
498497	N1674	N626	1
498498	N1678	N626	1
498499	N1691	N626	1
498500	N1701	N626	1
498501	N1714	N626	1
498502	N1718	N626	1
498503	N1770	N626	1
498504	N1772	N626	1
498505	N1774	N626	1
498506	N1786	N626	1
498507	N1793	N626	1
498508	N1815	N626	1
498509	N1818	N626	1
498511	N1864	N626	1
498512	N1870	N626	1
498513	N1890	N626	1
498514	N1932	N626	1
498515	N1942	N626	1
498516	N1943	N626	1
498517	N1986	N626	1
498518	N1991	N626	1
498519	N2004	N626	1
498522	N2036	N626	1
498523	N2043	N626	1
498524	N2080	N626	1
498525	N2084	N626	1
498526	N2089	N626	1
498530	N2173	N626	1
498531	N2190	N626	1
498532	N2193	N626	1
498534	N2227	N626	1
498535	N2252	N626	1
498536	N2299	N626	1
498537	N2302	N626	1
498538	N2311	N626	1
498539	N2363	N626	1
498540	N2369	N626	1
498541	N2387	N626	1
498542	N2424	N626	1
498543	N2433	N626	1
498546	N2521	N626	1
498548	N2531	N626	1
498550	N2545	N626	1
498551	N2554	N626	1
498552	N2564	N626	1
498553	N2567	N626	1
498554	N2572	N626	1
498555	N2578	N626	1
498561	N2631	N626	1
498562	N2632	N626	1
498564	N2723	N626	1
498566	N2859	N626	1
498567	N2873	N626	1
498568	N2876	N626	1
498570	N2883	N626	1
498571	N2902	N626	1
498572	N2907	N626	1
498573	N2987	N626	1
498574	N2992	N626	1
498576	N3065	N626	1
498577	N3071	N626	1
498578	N3136	N626	1
498581	N3177	N626	1
498582	N3207	N626	1
498583	N3281	N626	1
498584	N3289	N626	1
498586	N3334	N626	1
498587	N3361	N626	1
498589	N3455	N626	1
498590	N3470	N626	1
498591	N3500	N626	1
498595	N3550	N626	1
498596	N3612	N626	1
498597	N3616	N626	1
498600	N3671	N626	1
498601	N3681	N626	1
498603	N3703	N626	1
498606	N3811	N626	1
498607	N3832	N626	1
498608	N3842	N626	1
498609	N3851	N626	1
498611	N3860	N626	1
498612	N3881	N626	1
498613	N3910	N626	1
498618	N4031	N626	1
498622	N4099	N626	1
498623	N4144	N626	1
498626	N4209	N626	1
498627	N4227	N626	1
498630	N4250	N626	1
498631	N4285	N626	1
498632	N4335	N626	1
498633	N4354	N626	1
498640	N4650	N626	1
498642	N4794	N626	1
498643	N4849	N626	1
498648	N4937	N626	1
498651	N5038	N626	1
498654	N5120	N626	1
498657	N5155	N626	1
498660	N5260	N626	1
498661	N5270	N626	1
498663	N5318	N626	1
498664	N5369	N626	1
498666	N5423	N626	1
498668	N5451	N626	1
498675	N5708	N626	1
498678	N5931	N626	1
498680	N6033	N626	1
498683	N6158	N626	1
498688	N6354	N626	1
498689	N6373	N626	1
498690	N6544	N626	1
498691	N6560	N626	1
498692	N6580	N626	1
498693	N6629	N626	1
498697	N6773	N626	1
498699	N6787	N626	1
498705	N6906	N626	1
498706	N7015	N626	1
498707	N7066	N626	1
498713	N7334	N626	1
498716	N7402	N626	1
498720	N7654	N626	1
498721	N7681	N626	1
498727	N7923	N626	1
498728	N7958	N626	1
498729	N8004	N626	1
498732	N8097	N626	1
498733	N8100	N626	1
498735	N8199	N626	1
498736	N8220	N626	1
498737	N8223	N626	1
498742	N8603	N626	1
498743	N8666	N626	1
498746	N8766	N626	1
498748	N8840	N626	1
498752	N8942	N626	1
498754	N9020	N626	1
498758	N9251	N626	1
498762	N9491	N626	1
498763	N9589	N626	1
498774	N9958	N626	1
498776	N10078	N626	1
498778	N10168	N626	1
498781	N10333	N626	1
498782	N10456	N626	1
498783	N10542	N626	1
498784	N10625	N626	1
498799	N11730	N626	1
498800	N11733	N626	1
498801	N11758	N626	1
498809	N12348	N626	1
498812	N12616	N626	1
498822	N13439	N626	1
498827	N14292	N626	1
498829	N14415	N626	1
498830	N14489	N626	1
498841	N16327	N626	1
498842	N16416	N626	1
498848	N16851	N626	1
498850	N16935	N626	1
498857	N18239	N626	1
498859	N18653	N626	1
498885	N26312	N626	1
498888	N26792	N626	1
498892	N28452	N626	1
498897	N30165	N626	1
498903	N31903	N626	1
498906	N33451	N626	1
498919	N41774	N626	1
498930	N55909	N626	1
498933	N19	N626	1
498934	N35	N626	1
498935	N68	N626	1
498936	N143	N626	1
498937	N209	N626	1
498938	N221	N626	1
498939	N236	N626	1
498941	N306	N626	1
498942	N357	N626	1
498944	N439	N626	1
498945	N464	N626	1
498946	N511	N626	1
498947	N603	N626	1
498948	N702	N626	1
498949	N752	N626	1
498953	N3115	N626	1
498954	N3148	N626	1
498955	N3326	N626	1
498957	N3649	N626	1
498960	N3884	N626	1
498961	N4163	N626	1
498963	N6345	N626	1
499028	N22917	N626	1
499050	N1383	N626	1
499052	N2139	N626	1
499053	N2288	N626	1
499055	N3333	N626	1
499057	N3754	N626	1
499058	N4127	N626	1
499059	N4133	N626	1
499061	N4960	N626	1
499062	N5306	N626	1
499072	N21068	N626	1
499078	N58558	N626	1
499080	N107	N626	1
499104	N3216	N626	1
499168	N2906	N626	1
499169	N3062	N626	1
499173	N3890	N626	1
499228	N1037	N626	1
499245	N78	N626	1
499260	N5347	N626	1
499274	N2	N626	1
499275	N6	N626	1
499276	N13	N626	1
499277	N47	N626	1
499278	N60	N626	1
499279	N62	N626	1
499280	N79	N626	1
499281	N84	N626	1
499282	N96	N626	1
499283	N108	N626	1
499285	N148	N626	1
499286	N193	N626	1
499287	N227	N626	1
499288	N230	N626	1
499289	N245	N626	1
499291	N331	N626	1
499292	N334	N626	1
499293	N347	N626	1
499294	N362	N626	1
499295	N403	N626	1
499296	N406	N626	1
499297	N421	N626	1
499298	N429	N626	1
499299	N443	N626	1
499300	N451	N626	1
499301	N478	N626	1
499302	N495	N626	1
499303	N532	N626	1
499305	N584	N626	1
499306	N599	N626	1
499307	N649	N626	1
499308	N656	N626	1
499309	N668	N626	1
499310	N676	N626	1
499312	N728	N626	1
499313	N741	N626	1
499314	N757	N626	1
499315	N800	N626	1
499316	N982	N626	1
499317	N1008	N626	1
499318	N1027	N626	1
499320	N1058	N626	1
499321	N1072	N626	1
499322	N1091	N626	1
499323	N1151	N626	1
499325	N1162	N626	1
499327	N1218	N626	1
499329	N1295	N626	1
499330	N1296	N626	1
499331	N1298	N626	1
499333	N1312	N626	1
499335	N1381	N626	1
499337	N1476	N626	1
499338	N1481	N626	1
499339	N1582	N626	1
499341	N1677	N626	1
499342	N1760	N626	1
499343	N1839	N626	1
499344	N1875	N626	1
499345	N1886	N626	1
499347	N1990	N626	1
499351	N2197	N626	1
499353	N2242	N626	1
499356	N2413	N626	1
499358	N2512	N626	1
499359	N2528	N626	1
499360	N2537	N626	1
499361	N2592	N626	1
499363	N2640	N626	1
499366	N2710	N626	1
499368	N2860	N626	1
499372	N2937	N626	1
499373	N3063	N626	1
499375	N3176	N626	1
499378	N3308	N626	1
499380	N3376	N626	1
499384	N3651	N626	1
499386	N3669	N626	1
499388	N3717	N626	1
499389	N3840	N626	1
499392	N3869	N626	1
499393	N3870	N626	1
499394	N3871	N626	1
499395	N3891	N626	1
499397	N4265	N626	1
499399	N4627	N626	1
499400	N4706	N626	1
499401	N4785	N626	1
499402	N4926	N626	1
499403	N4976	N626	1
499404	N5076	N626	1
499405	N5195	N626	1
499406	N5222	N626	1
499407	N5342	N626	1
499408	N5414	N626	1
499412	N5808	N626	1
499414	N6176	N626	1
499419	N6433	N626	1
499421	N6600	N626	1
499422	N6701	N626	1
499426	N7252	N626	1
499439	N10814	N626	1
499441	N10970	N626	1
499453	N17436	N626	1
499456	N18594	N626	1
499467	N102	N626	1
499470	N279	N626	1
499471	N415	N626	1
499473	N554	N626	1
499474	N906	N626	1
499475	N1112	N626	1
499476	N1852	N626	1
499477	N1975	N626	1
499482	N7874	N626	1
499499	N257	N626	1
499510	N9	N626	1
499513	N33	N626	1
499514	N46	N626	1
499519	N180	N626	1
499523	N255	N626	1
499529	N338	N626	1
499533	N426	N626	1
499534	N444	N626	1
499544	N528	N626	1
499553	N648	N626	1
499554	N658	N626	1
499558	N703	N626	1
499561	N781	N626	1
499564	N835	N626	1
499565	N854	N626	1
499581	N1006	N626	1
499598	N1225	N626	1
499600	N1236	N626	1
499615	N1427	N626	1
499628	N1563	N626	1
499632	N1664	N626	1
499637	N1722	N626	1
499638	N1737	N626	1
499639	N1741	N626	1
499650	N1920	N626	1
499654	N1980	N626	1
499657	N2062	N626	1
499663	N2177	N626	1
499674	N2408	N626	1
499680	N2634	N626	1
499681	N2638	N626	1
499690	N2765	N626	1
499697	N3009	N626	1
499701	N3119	N626	1
499739	N3979	N626	1
499749	N4324	N626	1
499754	N4539	N626	1
499755	N4550	N626	1
499776	N5136	N626	1
499786	N5390	N626	1
499801	N5716	N626	1
499802	N5765	N626	1
499827	N6786	N626	1
499828	N6826	N626	1
499856	N7895	N626	1
499873	N8638	N626	1
499913	N10782	N626	1
499917	N11037	N626	1
499919	N11078	N626	1
500003	N18761	N626	1
500006	N18895	N626	1
500061	N24901	N626	1
500105	N51367	N626	1
500111	N53534	N626	1
500119	N37	N626	1
500120	N80	N626	1
500125	N280	N626	1
500128	N292	N626	1
500237	N26471	N626	1
501619	N169	N634	1
501620	N213	N634	1
501621	N242	N634	1
501624	N427	N634	1
501625	N433	N634	1
501627	N533	N634	1
501628	N672	N634	1
501630	N770	N634	1
501632	N1374	N634	1
501633	N1390	N634	1
501639	N2759	N634	1
501640	N2817	N634	1
501652	N7906	N634	1
501682	N30	N634	1
501683	N34	N634	1
501684	N35	N634	1
501685	N41	N634	1
501686	N43	N634	1
501687	N49	N634	1
501688	N54	N634	1
501689	N58	N634	1
501690	N59	N634	1
501691	N61	N634	1
501692	N73	N634	1
501693	N75	N634	1
501694	N80	N634	1
501695	N92	N634	1
501696	N98	N634	1
501697	N105	N634	1
501698	N128	N634	1
501699	N136	N634	1
501700	N146	N634	1
501701	N156	N634	1
501702	N166	N634	1
501703	N183	N634	1
501704	N243	N634	1
501705	N256	N634	1
501706	N272	N634	1
501707	N273	N634	1
501708	N274	N634	1
501709	N276	N634	1
501710	N314	N634	1
501711	N323	N634	1
501712	N333	N634	1
501713	N350	N634	1
501714	N359	N634	1
501715	N361	N634	1
501716	N379	N634	1
501717	N385	N634	1
501718	N393	N634	1
501719	N395	N634	1
501720	N423	N634	1
501721	N438	N634	1
501722	N466	N634	1
501723	N469	N634	1
501724	N471	N634	1
501725	N486	N634	1
501726	N513	N634	1
501727	N519	N634	1
501728	N546	N634	1
501729	N547	N634	1
501731	N575	N634	1
501732	N578	N634	1
501733	N594	N634	1
501734	N609	N634	1
501736	N626	N634	1
501738	N636	N634	1
501739	N689	N634	1
501740	N715	N634	1
501741	N727	N634	1
501742	N731	N634	1
501744	N776	N634	1
501745	N785	N634	1
501746	N787	N634	1
501747	N827	N634	1
501748	N899	N634	1
501749	N913	N634	1
501750	N919	N634	1
501751	N990	N634	1
501752	N998	N634	1
501753	N1016	N634	1
501754	N1025	N634	1
501755	N1053	N634	1
501756	N1059	N634	1
501758	N1076	N634	1
501759	N1077	N634	1
501760	N1115	N634	1
501761	N1166	N634	1
501762	N1193	N634	1
501763	N1204	N634	1
501764	N1206	N634	1
501765	N1241	N634	1
501766	N1276	N634	1
501767	N1278	N634	1
501768	N1294	N634	1
501769	N1315	N634	1
501770	N1317	N634	1
501771	N1340	N634	1
501772	N1359	N634	1
501773	N1532	N634	1
501774	N1634	N634	1
501775	N1667	N634	1
501776	N1709	N634	1
501777	N1749	N634	1
501778	N1756	N634	1
501779	N1837	N634	1
501780	N1844	N634	1
501781	N1865	N634	1
501783	N1907	N634	1
501784	N1930	N634	1
501785	N1964	N634	1
501786	N1971	N634	1
501787	N2006	N634	1
501788	N2015	N634	1
501789	N2022	N634	1
501791	N2135	N634	1
501793	N2232	N634	1
501794	N2276	N634	1
501795	N2278	N634	1
501796	N2313	N634	1
501798	N2400	N634	1
501799	N2421	N634	1
501800	N2442	N634	1
501801	N2470	N634	1
501802	N2489	N634	1
501803	N2526	N634	1
501804	N2547	N634	1
501805	N2561	N634	1
501806	N2590	N634	1
501807	N2612	N634	1
501810	N2852	N634	1
501811	N2888	N634	1
501812	N2905	N634	1
501813	N2924	N634	1
501814	N2925	N634	1
501816	N3106	N634	1
501817	N3137	N634	1
501818	N3160	N634	1
501819	N3162	N634	1
501820	N3174	N634	1
501821	N3202	N634	1
501822	N3411	N634	1
501823	N3422	N634	1
501824	N3437	N634	1
501826	N3484	N634	1
501827	N3506	N634	1
501828	N3627	N634	1
501829	N3632	N634	1
501832	N3699	N634	1
501834	N3792	N634	1
501835	N3836	N634	1
501837	N3925	N634	1
501838	N3996	N634	1
501839	N4001	N634	1
501840	N4022	N634	1
501842	N4500	N634	1
501845	N4590	N634	1
501846	N4639	N634	1
501848	N4834	N634	1
501849	N4846	N634	1
501850	N4868	N634	1
501851	N4870	N634	1
501852	N4909	N634	1
501854	N5005	N634	1
501855	N5099	N634	1
501857	N5163	N634	1
501858	N5167	N634	1
501859	N5218	N634	1
501860	N5445	N634	1
501861	N5689	N634	1
501862	N5691	N634	1
501863	N5734	N634	1
501864	N5809	N634	1
501865	N5821	N634	1
501866	N5946	N634	1
501869	N6216	N634	1
501872	N6315	N634	1
501875	N6499	N634	1
501876	N6610	N634	1
501877	N6691	N634	1
501878	N6743	N634	1
501879	N6880	N634	1
501883	N7283	N634	1
501886	N7463	N634	1
501888	N7638	N634	1
501889	N7775	N634	1
501890	N7818	N634	1
501891	N7872	N634	1
501892	N7950	N634	1
501895	N8398	N634	1
501898	N8938	N634	1
501899	N9695	N634	1
501900	N9847	N634	1
501907	N11748	N634	1
501909	N12209	N634	1
501913	N12638	N634	1
501914	N14385	N634	1
501917	N15289	N634	1
501919	N17128	N634	1
501920	N17654	N634	1
501925	N22262	N634	1
501926	N24247	N634	1
501930	N29950	N634	1
501932	N11	N634	1
501933	N32	N634	1
501934	N144	N634	1
501935	N176	N634	1
501936	N206	N634	1
501937	N242	N634	1
501938	N421	N634	1
501940	N879	N634	1
501941	N1363	N634	1
501942	N1408	N634	1
501944	N2554	N634	1
501950	N9118	N634	1
501951	N11686	N634	1
501952	N13431	N634	1
501954	N17395	N634	1
501957	N265	N634	1
501958	N289	N634	1
501960	N422	N634	1
501961	N470	N634	1
501962	N475	N634	1
501963	N563	N634	1
501965	N735	N634	1
501966	N822	N634	1
501967	N823	N634	1
501968	N1033	N634	1
501971	N1347	N634	1
501972	N1355	N634	1
501973	N1404	N634	1
501978	N3120	N634	1
501979	N3300	N634	1
501980	N4050	N634	1
501985	N6079	N634	1
501986	N6394	N634	1
502012	N571	N634	1
502015	N55	N634	1
502023	N24	N634	1
502024	N38	N634	1
502025	N64	N634	1
502026	N74	N634	1
502027	N82	N634	1
502028	N122	N634	1
502029	N131	N634	1
502032	N154	N634	1
502033	N161	N634	1
502034	N165	N634	1
502035	N178	N634	1
502036	N231	N634	1
502039	N277	N634	1
502040	N279	N634	1
502041	N280	N634	1
502042	N281	N634	1
502043	N291	N634	1
502045	N305	N634	1
502046	N313	N634	1
502047	N351	N634	1
502048	N369	N634	1
502049	N371	N634	1
502050	N424	N634	1
502051	N565	N634	1
502052	N587	N634	1
502053	N595	N634	1
502054	N611	N634	1
502055	N642	N634	1
502057	N702	N634	1
502058	N725	N634	1
502059	N801	N634	1
502060	N832	N634	1
502061	N914	N634	1
502062	N925	N634	1
502063	N938	N634	1
502064	N947	N634	1
502065	N961	N634	1
502066	N967	N634	1
502067	N971	N634	1
502068	N1018	N634	1
502069	N1098	N634	1
502071	N1165	N634	1
502072	N1178	N634	1
502073	N1184	N634	1
502075	N1256	N634	1
502076	N1262	N634	1
502077	N1272	N634	1
502080	N1504	N634	1
502081	N1578	N634	1
502082	N1606	N634	1
502083	N1625	N634	1
502084	N1641	N634	1
502085	N1646	N634	1
502087	N2056	N634	1
502088	N2064	N634	1
502094	N2255	N634	1
502095	N2296	N634	1
502097	N2342	N634	1
502098	N2360	N634	1
502099	N2465	N634	1
502100	N2469	N634	1
502106	N2693	N634	1
502108	N2727	N634	1
502109	N2752	N634	1
502110	N2867	N634	1
502113	N3056	N634	1
502117	N3294	N634	1
502118	N3409	N634	1
502123	N3955	N634	1
502124	N3967	N634	1
502126	N4052	N634	1
502129	N4375	N634	1
502130	N4443	N634	1
502131	N4465	N634	1
502134	N4667	N634	1
502135	N4723	N634	1
502138	N4852	N634	1
502147	N5517	N634	1
502150	N5776	N634	1
502152	N6274	N634	1
502158	N6541	N634	1
502159	N6637	N634	1
502160	N6818	N634	1
502165	N7374	N634	1
502166	N7555	N634	1
502176	N9385	N634	1
502183	N12113	N634	1
502199	N17280	N634	1
502209	N106	N634	1
502213	N260	N634	1
502214	N721	N634	1
502223	N30118	N634	1
502228	N4	N634	1
502229	N53	N634	1
502230	N71	N634	1
502231	N135	N634	1
502236	N177	N634	1
502237	N202	N634	1
502240	N232	N634	1
502241	N248	N634	1
502243	N275	N634	1
502244	N286	N634	1
502246	N336	N634	1
502247	N344	N634	1
502248	N353	N634	1
502249	N384	N634	1
502250	N388	N634	1
502252	N419	N634	1
502254	N448	N634	1
502255	N454	N634	1
502256	N461	N634	1
502257	N463	N634	1
502260	N592	N634	1
502261	N603	N634	1
502263	N605	N634	1
502264	N625	N634	1
502266	N651	N634	1
502268	N667	N634	1
502271	N713	N634	1
502273	N792	N634	1
502275	N817	N634	1
502276	N836	N634	1
502278	N838	N634	1
502279	N840	N634	1
502281	N889	N634	1
502283	N937	N634	1
502284	N952	N634	1
502289	N1002	N634	1
502290	N1023	N634	1
502292	N1055	N634	1
502295	N1187	N634	1
502296	N1215	N634	1
502297	N1222	N634	1
502298	N1223	N634	1
502303	N1271	N634	1
502304	N1289	N634	1
502305	N1299	N634	1
502306	N1329	N634	1
502308	N1362	N634	1
502309	N1364	N634	1
502310	N1367	N634	1
502311	N1368	N634	1
502313	N1413	N634	1
502315	N1460	N634	1
502317	N1558	N634	1
502318	N1566	N634	1
502321	N1687	N634	1
502322	N1696	N634	1
502324	N1712	N634	1
502325	N1744	N634	1
502327	N1889	N634	1
502328	N1891	N634	1
502329	N1978	N634	1
502332	N2101	N634	1
502333	N2104	N634	1
502335	N2151	N634	1
502336	N2162	N634	1
502338	N2189	N634	1
502339	N2191	N634	1
502341	N2209	N634	1
502342	N2243	N634	1
502345	N2267	N634	1
502347	N2379	N634	1
502349	N2497	N634	1
502350	N2566	N634	1
502351	N2574	N634	1
502355	N2726	N634	1
502358	N2772	N634	1
502360	N2811	N634	1
502361	N2889	N634	1
502362	N2890	N634	1
502364	N2915	N634	1
502365	N2921	N634	1
502366	N2931	N634	1
502371	N3082	N634	1
502373	N3179	N634	1
502377	N3358	N634	1
502380	N3553	N634	1
502382	N3605	N634	1
502383	N3608	N634	1
502385	N3642	N634	1
502386	N3701	N634	1
502389	N3831	N634	1
502390	N3864	N634	1
502391	N3963	N634	1
502393	N4005	N634	1
502395	N4068	N634	1
502402	N4340	N634	1
502405	N4541	N634	1
502409	N4680	N634	1
502410	N4688	N634	1
502412	N4990	N634	1
502415	N5112	N634	1
502417	N5198	N634	1
502419	N5307	N634	1
502421	N5316	N634	1
502424	N5498	N634	1
502426	N5612	N634	1
502427	N5927	N634	1
502428	N5936	N634	1
502435	N6481	N634	1
502439	N6764	N634	1
502441	N7169	N634	1
502446	N7396	N634	1
502458	N8345	N634	1
502462	N8916	N634	1
502477	N11158	N634	1
502478	N11399	N634	1
502480	N11675	N634	1
502486	N12447	N634	1
502491	N13960	N634	1
502506	N18334	N634	1
502510	N19229	N634	1
502523	N24157	N634	1
502537	N170	N634	1
502540	N223	N634	1
502541	N294	N634	1
502542	N296	N634	1
502543	N389	N634	1
502544	N443	N634	1
502549	N1036	N634	1
502550	N1058	N634	1
502551	N1121	N634	1
502554	N1243	N634	1
502557	N2027	N634	1
502559	N2175	N634	1
502577	N24721	N634	1
502587	N4103	N634	1
502596	N91	N634	1
502601	N3	N634	1
502602	N5	N634	1
502603	N23	N634	1
502604	N25	N634	1
502605	N26	N634	1
502606	N31	N634	1
502607	N48	N634	1
502608	N52	N634	1
502609	N68	N634	1
502610	N81	N634	1
502611	N111	N634	1
502613	N150	N634	1
502614	N190	N634	1
502615	N207	N634	1
502616	N209	N634	1
502617	N211	N634	1
502618	N216	N634	1
502619	N222	N634	1
502620	N225	N634	1
502621	N235	N634	1
502623	N267	N634	1
502624	N285	N634	1
502625	N287	N634	1
502626	N302	N634	1
502628	N346	N634	1
502630	N356	N634	1
502633	N397	N634	1
502635	N412	N634	1
502636	N414	N634	1
502637	N415	N634	1
502638	N430	N634	1
502639	N431	N634	1
502640	N439	N634	1
502641	N442	N634	1
502642	N447	N634	1
502643	N449	N634	1
502645	N490	N634	1
502646	N491	N634	1
502647	N496	N634	1
502648	N500	N634	1
502649	N518	N634	1
502651	N534	N634	1
502652	N544	N634	1
502653	N553	N634	1
502654	N560	N634	1
502655	N561	N634	1
502656	N569	N634	1
502657	N572	N634	1
502658	N577	N634	1
502659	N582	N634	1
502660	N589	N634	1
502661	N590	N634	1
502664	N628	N634	1
502665	N635	N634	1
502666	N637	N634	1
502667	N652	N634	1
502669	N683	N634	1
502670	N687	N634	1
502672	N697	N634	1
502673	N706	N634	1
502674	N709	N634	1
502675	N710	N634	1
502677	N722	N634	1
502678	N733	N634	1
502679	N749	N634	1
502680	N771	N634	1
502681	N774	N634	1
502682	N777	N634	1
502683	N778	N634	1
502684	N813	N634	1
502685	N825	N634	1
502686	N843	N634	1
502687	N853	N634	1
502688	N861	N634	1
502689	N864	N634	1
502690	N865	N634	1
502691	N868	N634	1
502693	N890	N634	1
502694	N893	N634	1
502695	N909	N634	1
502696	N921	N634	1
502698	N928	N634	1
502699	N946	N634	1
502700	N953	N634	1
502701	N1010	N634	1
502702	N1014	N634	1
502703	N1021	N634	1
502704	N1029	N634	1
502705	N1038	N634	1
502706	N1070	N634	1
502707	N1085	N634	1
502709	N1108	N634	1
502710	N1110	N634	1
502713	N1157	N634	1
502714	N1188	N634	1
502717	N1255	N634	1
502718	N1260	N634	1
502719	N1267	N634	1
502720	N1268	N634	1
502721	N1274	N634	1
502722	N1291	N634	1
502724	N1370	N634	1
502725	N1373	N634	1
502726	N1391	N634	1
502729	N1439	N634	1
502730	N1444	N634	1
502732	N1461	N634	1
502733	N1477	N634	1
502734	N1494	N634	1
502735	N1514	N634	1
502737	N1547	N634	1
502740	N1559	N634	1
502742	N1570	N634	1
502743	N1610	N634	1
502745	N1631	N634	1
502746	N1657	N634	1
502748	N1674	N634	1
502749	N1678	N634	1
502751	N1701	N634	1
502752	N1714	N634	1
502753	N1718	N634	1
502754	N1770	N634	1
502755	N1772	N634	1
502756	N1774	N634	1
502757	N1786	N634	1
502758	N1793	N634	1
502759	N1815	N634	1
502760	N1818	N634	1
502762	N1864	N634	1
502763	N1870	N634	1
502764	N1890	N634	1
502765	N1932	N634	1
502766	N1942	N634	1
502767	N1943	N634	1
502768	N1986	N634	1
502769	N1991	N634	1
502770	N2004	N634	1
502773	N2036	N634	1
502774	N2043	N634	1
502775	N2080	N634	1
502776	N2084	N634	1
502777	N2089	N634	1
502781	N2173	N634	1
502782	N2190	N634	1
502783	N2193	N634	1
502785	N2227	N634	1
502786	N2252	N634	1
502787	N2299	N634	1
502788	N2302	N634	1
502789	N2311	N634	1
502790	N2363	N634	1
502792	N2387	N634	1
502793	N2424	N634	1
502794	N2433	N634	1
502797	N2521	N634	1
502799	N2531	N634	1
502801	N2545	N634	1
502802	N2554	N634	1
502803	N2564	N634	1
502804	N2567	N634	1
502805	N2572	N634	1
502806	N2578	N634	1
502812	N2631	N634	1
502813	N2632	N634	1
502815	N2723	N634	1
502817	N2859	N634	1
502818	N2873	N634	1
502819	N2876	N634	1
502821	N2883	N634	1
502822	N2902	N634	1
502823	N2907	N634	1
502824	N2987	N634	1
502825	N2992	N634	1
502827	N3065	N634	1
502828	N3071	N634	1
502829	N3136	N634	1
502832	N3177	N634	1
502833	N3207	N634	1
502834	N3281	N634	1
502835	N3289	N634	1
502837	N3334	N634	1
502838	N3361	N634	1
502840	N3455	N634	1
502841	N3470	N634	1
502842	N3500	N634	1
502846	N3550	N634	1
502847	N3612	N634	1
502848	N3616	N634	1
502851	N3671	N634	1
502854	N3703	N634	1
502857	N3811	N634	1
502858	N3832	N634	1
502859	N3842	N634	1
502860	N3851	N634	1
502862	N3860	N634	1
502863	N3881	N634	1
502864	N3910	N634	1
502869	N4031	N634	1
502873	N4099	N634	1
502874	N4144	N634	1
502877	N4209	N634	1
502878	N4227	N634	1
502881	N4250	N634	1
502882	N4285	N634	1
502883	N4335	N634	1
502884	N4354	N634	1
502891	N4650	N634	1
502893	N4794	N634	1
502894	N4849	N634	1
502899	N4937	N634	1
502902	N5038	N634	1
502905	N5120	N634	1
502908	N5155	N634	1
502911	N5260	N634	1
502912	N5270	N634	1
502914	N5318	N634	1
502915	N5369	N634	1
502917	N5423	N634	1
502919	N5451	N634	1
502926	N5708	N634	1
502929	N5931	N634	1
502931	N6033	N634	1
502934	N6158	N634	1
502939	N6354	N634	1
502940	N6373	N634	1
502941	N6544	N634	1
502942	N6560	N634	1
502943	N6580	N634	1
502944	N6629	N634	1
502948	N6773	N634	1
502950	N6787	N634	1
502956	N6906	N634	1
502957	N7015	N634	1
502958	N7066	N634	1
502964	N7334	N634	1
502967	N7402	N634	1
502971	N7654	N634	1
502972	N7681	N634	1
502978	N7923	N634	1
502979	N7958	N634	1
502980	N8004	N634	1
502983	N8097	N634	1
502984	N8100	N634	1
502986	N8199	N634	1
502987	N8220	N634	1
502988	N8223	N634	1
502993	N8603	N634	1
502994	N8666	N634	1
502997	N8766	N634	1
502999	N8840	N634	1
503003	N8942	N634	1
503005	N9020	N634	1
503009	N9251	N634	1
503013	N9491	N634	1
503014	N9589	N634	1
503025	N9958	N634	1
503027	N10078	N634	1
503029	N10168	N634	1
503032	N10333	N634	1
503033	N10456	N634	1
503034	N10542	N634	1
503035	N10625	N634	1
503050	N11730	N634	1
503051	N11733	N634	1
503052	N11758	N634	1
503060	N12348	N634	1
503063	N12616	N634	1
503073	N13439	N634	1
503078	N14292	N634	1
503080	N14415	N634	1
503081	N14489	N634	1
503092	N16327	N634	1
503093	N16416	N634	1
503099	N16851	N634	1
503101	N16935	N634	1
503108	N18239	N634	1
503110	N18653	N634	1
503136	N26312	N634	1
503139	N26792	N634	1
503143	N28452	N634	1
503148	N30165	N634	1
503154	N31903	N634	1
503170	N41774	N634	1
503181	N55909	N634	1
503184	N19	N634	1
503185	N35	N634	1
503186	N68	N634	1
503187	N143	N634	1
503188	N209	N634	1
503189	N221	N634	1
503190	N236	N634	1
503192	N306	N634	1
503193	N357	N634	1
503195	N439	N634	1
503196	N464	N634	1
503197	N511	N634	1
503198	N603	N634	1
503199	N702	N634	1
503200	N752	N634	1
503204	N3115	N634	1
503205	N3148	N634	1
503206	N3326	N634	1
503208	N3649	N634	1
503211	N3884	N634	1
503212	N4163	N634	1
503214	N6345	N634	1
503279	N22917	N634	1
503304	N2288	N634	1
503308	N3754	N634	1
503310	N4133	N634	1
503355	N3216	N634	1
503419	N2906	N634	1
503420	N3062	N634	1
503424	N3890	N634	1
503479	N1037	N634	1
503496	N78	N634	1
503511	N5347	N634	1
503525	N2	N634	1
503526	N6	N634	1
503527	N13	N634	1
503528	N47	N634	1
503529	N60	N634	1
503530	N62	N634	1
503531	N79	N634	1
503532	N84	N634	1
503533	N96	N634	1
503534	N108	N634	1
503536	N148	N634	1
503537	N193	N634	1
503538	N227	N634	1
503539	N230	N634	1
503540	N245	N634	1
503542	N331	N634	1
503543	N334	N634	1
503544	N347	N634	1
503545	N362	N634	1
503546	N403	N634	1
503547	N406	N634	1
503548	N421	N634	1
503549	N429	N634	1
503550	N443	N634	1
503551	N451	N634	1
503552	N478	N634	1
503553	N495	N634	1
503554	N532	N634	1
503556	N584	N634	1
503557	N599	N634	1
503558	N649	N634	1
503559	N656	N634	1
503560	N668	N634	1
503561	N676	N634	1
503563	N728	N634	1
503564	N741	N634	1
503565	N757	N634	1
503566	N800	N634	1
503567	N982	N634	1
503568	N1008	N634	1
503569	N1027	N634	1
503571	N1058	N634	1
503572	N1072	N634	1
503573	N1091	N634	1
503574	N1151	N634	1
503576	N1162	N634	1
503578	N1218	N634	1
503580	N1295	N634	1
503581	N1296	N634	1
503582	N1298	N634	1
503584	N1312	N634	1
503586	N1381	N634	1
503588	N1476	N634	1
503589	N1481	N634	1
503590	N1582	N634	1
503592	N1677	N634	1
503593	N1760	N634	1
503594	N1839	N634	1
503595	N1875	N634	1
503596	N1886	N634	1
503598	N1990	N634	1
503602	N2197	N634	1
503604	N2242	N634	1
503607	N2413	N634	1
503609	N2512	N634	1
503610	N2528	N634	1
503611	N2537	N634	1
503612	N2592	N634	1
503614	N2640	N634	1
503617	N2710	N634	1
503619	N2860	N634	1
503623	N2937	N634	1
503624	N3063	N634	1
503626	N3176	N634	1
503629	N3308	N634	1
503631	N3376	N634	1
503635	N3651	N634	1
503637	N3669	N634	1
503639	N3717	N634	1
503640	N3840	N634	1
503643	N3869	N634	1
503644	N3870	N634	1
503645	N3871	N634	1
503646	N3891	N634	1
503648	N4265	N634	1
503650	N4627	N634	1
503651	N4706	N634	1
503652	N4785	N634	1
503653	N4926	N634	1
503654	N4976	N634	1
503655	N5076	N634	1
503656	N5195	N634	1
503657	N5222	N634	1
503658	N5342	N634	1
503659	N5414	N634	1
503663	N5808	N634	1
503665	N6176	N634	1
503670	N6433	N634	1
503672	N6600	N634	1
503673	N6701	N634	1
503677	N7252	N634	1
503690	N10814	N634	1
503692	N10970	N634	1
503704	N17436	N634	1
503707	N18594	N634	1
503718	N102	N634	1
503721	N279	N634	1
503722	N415	N634	1
503724	N554	N634	1
503725	N906	N634	1
503726	N1112	N634	1
503727	N1852	N634	1
503728	N1975	N634	1
503733	N7874	N634	1
503750	N257	N634	1
503761	N9	N634	1
503764	N33	N634	1
503765	N46	N634	1
503770	N180	N634	1
503774	N255	N634	1
503780	N338	N634	1
503784	N426	N634	1
503785	N444	N634	1
503795	N528	N634	1
503804	N648	N634	1
503805	N658	N634	1
503809	N703	N634	1
503812	N781	N634	1
503815	N835	N634	1
503816	N854	N634	1
503832	N1006	N634	1
503849	N1225	N634	1
503851	N1236	N634	1
503866	N1427	N634	1
503879	N1563	N634	1
503883	N1664	N634	1
503888	N1722	N634	1
503889	N1737	N634	1
503890	N1741	N634	1
503901	N1920	N634	1
503905	N1980	N634	1
503908	N2062	N634	1
503914	N2177	N634	1
503925	N2408	N634	1
503931	N2634	N634	1
503932	N2638	N634	1
503941	N2765	N634	1
503948	N3009	N634	1
503952	N3119	N634	1
503990	N3979	N634	1
504000	N4324	N634	1
504005	N4539	N634	1
504006	N4550	N634	1
504027	N5136	N634	1
504037	N5390	N634	1
504052	N5716	N634	1
504053	N5765	N634	1
504078	N6786	N634	1
504079	N6826	N634	1
504107	N7895	N634	1
504124	N8638	N634	1
504164	N10782	N634	1
504168	N11037	N634	1
504170	N11078	N634	1
504254	N18761	N634	1
504257	N18895	N634	1
504312	N24901	N634	1
504356	N51367	N634	1
504362	N53534	N634	1
504370	N37	N634	1
504371	N80	N634	1
504376	N280	N634	1
504379	N292	N634	1
504488	N26471	N634	1
505870	N169	N636	1
505871	N213	N636	1
505872	N242	N636	1
505875	N427	N636	1
505876	N433	N636	1
505878	N533	N636	1
505879	N672	N636	1
505881	N770	N636	1
505883	N1374	N636	1
505884	N1390	N636	1
505889	N2548	N636	1
505890	N2759	N636	1
505891	N2817	N636	1
505903	N7906	N636	1
505933	N30	N636	1
505934	N34	N636	1
505935	N35	N636	1
505936	N41	N636	1
505937	N43	N636	1
505938	N49	N636	1
505939	N54	N636	1
505940	N58	N636	1
505941	N59	N636	1
505942	N61	N636	1
505943	N73	N636	1
505944	N75	N636	1
505945	N80	N636	1
505946	N92	N636	1
505947	N98	N636	1
505948	N105	N636	1
505949	N128	N636	1
505950	N136	N636	1
505951	N146	N636	1
505952	N156	N636	1
505953	N166	N636	1
505954	N183	N636	1
505955	N243	N636	1
505956	N256	N636	1
505957	N272	N636	1
505958	N273	N636	1
505959	N274	N636	1
505960	N276	N636	1
505961	N314	N636	1
505962	N323	N636	1
505963	N333	N636	1
505964	N350	N636	1
505965	N359	N636	1
505966	N361	N636	1
505967	N379	N636	1
505968	N385	N636	1
505969	N393	N636	1
505970	N395	N636	1
505971	N423	N636	1
505972	N438	N636	1
505973	N466	N636	1
505974	N469	N636	1
505975	N471	N636	1
505976	N486	N636	1
505977	N513	N636	1
505978	N519	N636	1
505979	N546	N636	1
505980	N547	N636	1
505982	N575	N636	1
505983	N578	N636	1
505984	N594	N636	1
505985	N609	N636	1
505987	N626	N636	1
505988	N634	N636	1
505990	N689	N636	1
505991	N715	N636	1
505992	N727	N636	1
505993	N731	N636	1
505995	N776	N636	1
505996	N785	N636	1
505997	N787	N636	1
505998	N827	N636	1
505999	N899	N636	1
506000	N913	N636	1
506001	N919	N636	1
506002	N990	N636	1
506003	N998	N636	1
506004	N1016	N636	1
506005	N1025	N636	1
506006	N1053	N636	1
506007	N1059	N636	1
506008	N1065	N636	1
506009	N1076	N636	1
506010	N1077	N636	1
506011	N1115	N636	1
506012	N1166	N636	1
506013	N1193	N636	1
506014	N1204	N636	1
506015	N1206	N636	1
506016	N1241	N636	1
506017	N1276	N636	1
506018	N1278	N636	1
506019	N1294	N636	1
506020	N1315	N636	1
506021	N1317	N636	1
506022	N1340	N636	1
506023	N1359	N636	1
506024	N1532	N636	1
506025	N1634	N636	1
506026	N1667	N636	1
506027	N1709	N636	1
506028	N1749	N636	1
506029	N1756	N636	1
506030	N1837	N636	1
506031	N1844	N636	1
506032	N1865	N636	1
506034	N1907	N636	1
506035	N1930	N636	1
506036	N1964	N636	1
506037	N1971	N636	1
506038	N2006	N636	1
506039	N2015	N636	1
506040	N2022	N636	1
506042	N2135	N636	1
506043	N2160	N636	1
506044	N2232	N636	1
506045	N2276	N636	1
506046	N2278	N636	1
506047	N2313	N636	1
506049	N2400	N636	1
506050	N2421	N636	1
506051	N2442	N636	1
506052	N2470	N636	1
506053	N2489	N636	1
506054	N2526	N636	1
506055	N2547	N636	1
506056	N2561	N636	1
506057	N2590	N636	1
506058	N2612	N636	1
506061	N2852	N636	1
506062	N2888	N636	1
506063	N2905	N636	1
506064	N2924	N636	1
506065	N2925	N636	1
506066	N3040	N636	1
506067	N3106	N636	1
506068	N3137	N636	1
506069	N3160	N636	1
506070	N3162	N636	1
506071	N3174	N636	1
506072	N3202	N636	1
506073	N3411	N636	1
506074	N3422	N636	1
506075	N3437	N636	1
506077	N3484	N636	1
506078	N3506	N636	1
506079	N3627	N636	1
506080	N3632	N636	1
506083	N3699	N636	1
506085	N3792	N636	1
506086	N3836	N636	1
506088	N3925	N636	1
506089	N3996	N636	1
506090	N4001	N636	1
506091	N4022	N636	1
506092	N4128	N636	1
506093	N4500	N636	1
506094	N4542	N636	1
506096	N4590	N636	1
506097	N4639	N636	1
506099	N4834	N636	1
506100	N4846	N636	1
506101	N4868	N636	1
506102	N4870	N636	1
506103	N4909	N636	1
506105	N5005	N636	1
506106	N5099	N636	1
506108	N5163	N636	1
506109	N5167	N636	1
506110	N5218	N636	1
506111	N5445	N636	1
506112	N5689	N636	1
506113	N5691	N636	1
506114	N5734	N636	1
506115	N5809	N636	1
506116	N5821	N636	1
506117	N5946	N636	1
506119	N6151	N636	1
506120	N6216	N636	1
506123	N6315	N636	1
506126	N6499	N636	1
506127	N6610	N636	1
506128	N6691	N636	1
506129	N6743	N636	1
506130	N6880	N636	1
506131	N6915	N636	1
506134	N7283	N636	1
506137	N7463	N636	1
506139	N7638	N636	1
506140	N7775	N636	1
506141	N7818	N636	1
506142	N7872	N636	1
506143	N7950	N636	1
506146	N8398	N636	1
506149	N8938	N636	1
506150	N9695	N636	1
506151	N9847	N636	1
506156	N11464	N636	1
506158	N11748	N636	1
506160	N12209	N636	1
506164	N12638	N636	1
506165	N14385	N636	1
506168	N15289	N636	1
506170	N17128	N636	1
506171	N17654	N636	1
506176	N22262	N636	1
506177	N24247	N636	1
506181	N29950	N636	1
506183	N11	N636	1
506184	N32	N636	1
506185	N144	N636	1
506186	N176	N636	1
506187	N206	N636	1
506188	N242	N636	1
506189	N421	N636	1
506191	N879	N636	1
506192	N1363	N636	1
506193	N1408	N636	1
506195	N2554	N636	1
506201	N9118	N636	1
506202	N11686	N636	1
506203	N13431	N636	1
506205	N17395	N636	1
506208	N265	N636	1
506209	N289	N636	1
506211	N422	N636	1
506212	N470	N636	1
506213	N475	N636	1
506214	N563	N636	1
506216	N735	N636	1
506217	N822	N636	1
506218	N823	N636	1
506219	N1033	N636	1
506222	N1347	N636	1
506223	N1355	N636	1
506224	N1404	N636	1
506226	N2492	N636	1
506229	N3120	N636	1
506230	N3300	N636	1
506231	N4050	N636	1
506232	N4188	N636	1
506234	N5255	N636	1
506235	N5405	N636	1
506236	N6079	N636	1
506237	N6394	N636	1
506239	N7052	N636	1
506243	N14932	N636	1
506247	N21034	N636	1
506250	N30365	N636	1
506256	N64	N636	1
506263	N571	N636	1
506266	N55	N636	1
506268	N79	N636	1
506274	N24	N636	1
506275	N38	N636	1
506276	N64	N636	1
506277	N74	N636	1
506278	N82	N636	1
506279	N122	N636	1
506280	N131	N636	1
506281	N144	N636	1
506283	N154	N636	1
506284	N161	N636	1
506285	N165	N636	1
506286	N178	N636	1
506287	N231	N636	1
506290	N277	N636	1
506291	N279	N636	1
506292	N280	N636	1
506293	N281	N636	1
506294	N291	N636	1
506296	N305	N636	1
506297	N313	N636	1
506298	N351	N636	1
506299	N369	N636	1
506300	N371	N636	1
506301	N424	N636	1
506302	N565	N636	1
506303	N587	N636	1
506304	N595	N636	1
506305	N611	N636	1
506306	N642	N636	1
506307	N660	N636	1
506308	N702	N636	1
506309	N725	N636	1
506310	N801	N636	1
506311	N832	N636	1
506312	N914	N636	1
506313	N925	N636	1
506314	N938	N636	1
506315	N947	N636	1
506316	N961	N636	1
506317	N967	N636	1
506318	N971	N636	1
506319	N1018	N636	1
506320	N1098	N636	1
506322	N1165	N636	1
506323	N1178	N636	1
506324	N1184	N636	1
506326	N1256	N636	1
506327	N1262	N636	1
506328	N1272	N636	1
506331	N1504	N636	1
506332	N1578	N636	1
506333	N1606	N636	1
506334	N1625	N636	1
506335	N1641	N636	1
506336	N1646	N636	1
506338	N2056	N636	1
506339	N2064	N636	1
506342	N2126	N636	1
506345	N2255	N636	1
506346	N2296	N636	1
506347	N2320	N636	1
506348	N2342	N636	1
506349	N2360	N636	1
506350	N2465	N636	1
506351	N2469	N636	1
506353	N2504	N636	1
506354	N2509	N636	1
506357	N2693	N636	1
506359	N2727	N636	1
506360	N2752	N636	1
506361	N2867	N636	1
506362	N2900	N636	1
506363	N2920	N636	1
506364	N3056	N636	1
506366	N3143	N636	1
506368	N3294	N636	1
506369	N3409	N636	1
506371	N3749	N636	1
506374	N3955	N636	1
506375	N3967	N636	1
506376	N3971	N636	1
506377	N4052	N636	1
506378	N4181	N636	1
506380	N4375	N636	1
506381	N4443	N636	1
506382	N4465	N636	1
506383	N4474	N636	1
506385	N4667	N636	1
506386	N4723	N636	1
506389	N4852	N636	1
506391	N4984	N636	1
506392	N5026	N636	1
506394	N5178	N636	1
506398	N5517	N636	1
506401	N5776	N636	1
506403	N6274	N636	1
506408	N6534	N636	1
506409	N6541	N636	1
506410	N6637	N636	1
506411	N6818	N636	1
506416	N7374	N636	1
506417	N7555	N636	1
506427	N9385	N636	1
506434	N12113	N636	1
506439	N15513	N636	1
506450	N17280	N636	1
506460	N106	N636	1
506464	N260	N636	1
506465	N721	N636	1
506474	N30118	N636	1
506479	N4	N636	1
506480	N53	N636	1
506481	N71	N636	1
506482	N135	N636	1
506485	N172	N636	1
506486	N175	N636	1
506487	N177	N636	1
506488	N202	N636	1
506489	N217	N636	1
506491	N232	N636	1
506492	N248	N636	1
506494	N275	N636	1
506495	N286	N636	1
506497	N336	N636	1
506498	N344	N636	1
506499	N353	N636	1
506500	N384	N636	1
506501	N388	N636	1
506503	N419	N636	1
506505	N448	N636	1
506506	N454	N636	1
506507	N461	N636	1
506508	N463	N636	1
506509	N517	N636	1
506510	N541	N636	1
506511	N592	N636	1
506512	N603	N636	1
506513	N604	N636	1
506514	N605	N636	1
506515	N625	N636	1
506517	N651	N636	1
506518	N664	N636	1
506519	N667	N636	1
506520	N681	N636	1
506522	N713	N636	1
506524	N792	N636	1
506526	N817	N636	1
506527	N836	N636	1
506529	N838	N636	1
506530	N840	N636	1
506531	N871	N636	1
506532	N889	N636	1
506533	N920	N636	1
506534	N937	N636	1
506535	N952	N636	1
506536	N962	N636	1
506537	N972	N636	1
506540	N1002	N636	1
506541	N1023	N636	1
506542	N1035	N636	1
506543	N1055	N636	1
506544	N1075	N636	1
506546	N1187	N636	1
506547	N1215	N636	1
506548	N1222	N636	1
506549	N1223	N636	1
506552	N1250	N636	1
506554	N1271	N636	1
506555	N1289	N636	1
506556	N1299	N636	1
506557	N1329	N636	1
506558	N1343	N636	1
506559	N1362	N636	1
506560	N1364	N636	1
506561	N1367	N636	1
506562	N1368	N636	1
506564	N1413	N636	1
506566	N1460	N636	1
506568	N1558	N636	1
506569	N1566	N636	1
506571	N1655	N636	1
506572	N1687	N636	1
506573	N1696	N636	1
506575	N1712	N636	1
506576	N1744	N636	1
506578	N1889	N636	1
506579	N1891	N636	1
506580	N1978	N636	1
506583	N2101	N636	1
506584	N2104	N636	1
506586	N2151	N636	1
506587	N2162	N636	1
506589	N2189	N636	1
506590	N2191	N636	1
506592	N2209	N636	1
506593	N2243	N636	1
506594	N2245	N636	1
506595	N2249	N636	1
506596	N2267	N636	1
506598	N2379	N636	1
506599	N2456	N636	1
506600	N2497	N636	1
506601	N2566	N636	1
506602	N2574	N636	1
506604	N2697	N636	1
506606	N2726	N636	1
506607	N2758	N636	1
506609	N2772	N636	1
506611	N2811	N636	1
506612	N2889	N636	1
506613	N2890	N636	1
506615	N2915	N636	1
506616	N2921	N636	1
506617	N2931	N636	1
506619	N2988	N636	1
506622	N3082	N636	1
506624	N3179	N636	1
506627	N3303	N636	1
506628	N3358	N636	1
506631	N3553	N636	1
506633	N3605	N636	1
506634	N3608	N636	1
506635	N3619	N636	1
506636	N3642	N636	1
506637	N3701	N636	1
506640	N3831	N636	1
506641	N3864	N636	1
506642	N3963	N636	1
506644	N4005	N636	1
506646	N4068	N636	1
506648	N4208	N636	1
506653	N4340	N636	1
506656	N4541	N636	1
506660	N4680	N636	1
506661	N4688	N636	1
506663	N4990	N636	1
506666	N5112	N636	1
506667	N5187	N636	1
506668	N5198	N636	1
506670	N5307	N636	1
506671	N5310	N636	1
506672	N5316	N636	1
506673	N5391	N636	1
506674	N5400	N636	1
506675	N5498	N636	1
506677	N5612	N636	1
506678	N5927	N636	1
506679	N5936	N636	1
506682	N6081	N636	1
506685	N6459	N636	1
506686	N6481	N636	1
506688	N6721	N636	1
506690	N6764	N636	1
506692	N7169	N636	1
506693	N7251	N636	1
506695	N7324	N636	1
506696	N7347	N636	1
506697	N7396	N636	1
506703	N7929	N636	1
506704	N8042	N636	1
506705	N8197	N636	1
506706	N8263	N636	1
506709	N8345	N636	1
506712	N8915	N636	1
506713	N8916	N636	1
506722	N10137	N636	1
506728	N11158	N636	1
506729	N11399	N636	1
506731	N11675	N636	1
506735	N12157	N636	1
506736	N12222	N636	1
506737	N12447	N636	1
506742	N13960	N636	1
506746	N14904	N636	1
506757	N18334	N636	1
506760	N18533	N636	1
506761	N19229	N636	1
506769	N22207	N636	1
506774	N24157	N636	1
506788	N170	N636	1
506791	N223	N636	1
506792	N294	N636	1
506793	N296	N636	1
506794	N389	N636	1
506795	N443	N636	1
506800	N1036	N636	1
506801	N1058	N636	1
506802	N1121	N636	1
506804	N1171	N636	1
506805	N1243	N636	1
506808	N2027	N636	1
506810	N2175	N636	1
506828	N24721	N636	1
506838	N4103	N636	1
506847	N91	N636	1
506850	N261	N636	1
506852	N3	N636	1
506853	N5	N636	1
506854	N23	N636	1
506855	N25	N636	1
506856	N26	N636	1
506857	N31	N636	1
506858	N48	N636	1
506859	N52	N636	1
506860	N68	N636	1
506861	N81	N636	1
506862	N111	N636	1
506864	N150	N636	1
506865	N190	N636	1
506866	N207	N636	1
506867	N209	N636	1
506868	N211	N636	1
506869	N216	N636	1
506870	N222	N636	1
506871	N225	N636	1
506872	N235	N636	1
506874	N267	N636	1
506875	N285	N636	1
506876	N287	N636	1
506877	N302	N636	1
506879	N346	N636	1
506881	N356	N636	1
506883	N396	N636	1
506884	N397	N636	1
506886	N412	N636	1
506887	N414	N636	1
506888	N415	N636	1
506889	N430	N636	1
506890	N431	N636	1
506891	N439	N636	1
506892	N442	N636	1
506893	N447	N636	1
506894	N449	N636	1
506896	N490	N636	1
506897	N491	N636	1
506898	N496	N636	1
506899	N500	N636	1
506900	N518	N636	1
506902	N534	N636	1
506903	N544	N636	1
506904	N553	N636	1
506905	N560	N636	1
506906	N561	N636	1
506907	N569	N636	1
506908	N572	N636	1
506909	N577	N636	1
506910	N582	N636	1
506911	N589	N636	1
506912	N590	N636	1
506913	N597	N636	1
506915	N628	N636	1
506916	N635	N636	1
506917	N637	N636	1
506918	N652	N636	1
506919	N677	N636	1
506920	N683	N636	1
506921	N687	N636	1
506923	N697	N636	1
506924	N706	N636	1
506925	N709	N636	1
506926	N710	N636	1
506928	N722	N636	1
506929	N733	N636	1
506930	N749	N636	1
506931	N771	N636	1
506932	N774	N636	1
506933	N777	N636	1
506934	N778	N636	1
506935	N813	N636	1
506936	N825	N636	1
506937	N843	N636	1
506938	N853	N636	1
506939	N861	N636	1
506940	N864	N636	1
506941	N865	N636	1
506942	N868	N636	1
506944	N890	N636	1
506945	N893	N636	1
506946	N909	N636	1
506947	N921	N636	1
506949	N928	N636	1
506950	N946	N636	1
506951	N953	N636	1
506952	N1010	N636	1
506953	N1014	N636	1
506954	N1021	N636	1
506955	N1029	N636	1
506956	N1038	N636	1
506957	N1070	N636	1
506958	N1085	N636	1
506960	N1108	N636	1
506961	N1110	N636	1
506964	N1157	N636	1
506965	N1188	N636	1
506968	N1255	N636	1
506969	N1260	N636	1
506970	N1267	N636	1
506971	N1268	N636	1
506972	N1274	N636	1
506973	N1291	N636	1
506975	N1370	N636	1
506976	N1373	N636	1
506977	N1391	N636	1
506978	N1399	N636	1
506980	N1439	N636	1
506981	N1444	N636	1
506983	N1461	N636	1
506984	N1477	N636	1
506985	N1494	N636	1
506986	N1514	N636	1
506987	N1545	N636	1
506988	N1547	N636	1
506989	N1550	N636	1
506991	N1559	N636	1
506993	N1570	N636	1
506994	N1610	N636	1
506996	N1631	N636	1
506997	N1657	N636	1
506999	N1674	N636	1
507000	N1678	N636	1
507002	N1701	N636	1
507003	N1714	N636	1
507004	N1718	N636	1
507005	N1770	N636	1
507006	N1772	N636	1
507007	N1774	N636	1
507008	N1786	N636	1
507009	N1793	N636	1
507010	N1815	N636	1
507011	N1818	N636	1
507013	N1864	N636	1
507014	N1870	N636	1
507015	N1890	N636	1
507016	N1932	N636	1
507017	N1942	N636	1
507018	N1943	N636	1
507019	N1986	N636	1
507020	N1991	N636	1
507021	N2004	N636	1
507024	N2036	N636	1
507025	N2043	N636	1
507026	N2080	N636	1
507027	N2084	N636	1
507028	N2089	N636	1
507030	N2145	N636	1
507031	N2163	N636	1
507032	N2173	N636	1
507033	N2190	N636	1
507034	N2193	N636	1
507036	N2227	N636	1
507037	N2252	N636	1
507038	N2299	N636	1
507039	N2302	N636	1
507040	N2311	N636	1
507041	N2363	N636	1
507043	N2387	N636	1
507044	N2424	N636	1
507045	N2433	N636	1
507048	N2521	N636	1
507049	N2527	N636	1
507050	N2531	N636	1
507052	N2545	N636	1
507053	N2554	N636	1
507054	N2564	N636	1
507055	N2567	N636	1
507056	N2572	N636	1
507057	N2578	N636	1
507062	N2630	N636	1
507063	N2631	N636	1
507064	N2632	N636	1
507066	N2723	N636	1
507067	N2824	N636	1
507068	N2859	N636	1
507069	N2873	N636	1
507070	N2876	N636	1
507071	N2878	N636	1
507072	N2883	N636	1
507073	N2902	N636	1
507074	N2907	N636	1
507075	N2987	N636	1
507076	N2992	N636	1
507077	N3049	N636	1
507078	N3065	N636	1
507079	N3071	N636	1
507080	N3136	N636	1
507083	N3177	N636	1
507084	N3207	N636	1
507085	N3281	N636	1
507086	N3289	N636	1
507088	N3334	N636	1
507089	N3361	N636	1
507091	N3455	N636	1
507092	N3470	N636	1
507093	N3500	N636	1
507095	N3531	N636	1
507097	N3550	N636	1
507098	N3612	N636	1
507099	N3616	N636	1
507101	N3641	N636	1
507102	N3671	N636	1
507103	N3681	N636	1
507105	N3703	N636	1
507106	N3757	N636	1
507107	N3768	N636	1
507108	N3811	N636	1
507109	N3832	N636	1
507110	N3842	N636	1
507111	N3851	N636	1
507113	N3860	N636	1
507114	N3881	N636	1
507115	N3910	N636	1
507116	N3913	N636	1
507117	N3929	N636	1
507118	N3994	N636	1
507120	N4031	N636	1
507121	N4049	N636	1
507124	N4099	N636	1
507125	N4144	N636	1
507126	N4150	N636	1
507128	N4209	N636	1
507129	N4227	N636	1
507132	N4250	N636	1
507133	N4285	N636	1
507134	N4335	N636	1
507135	N4354	N636	1
507140	N4602	N636	1
507142	N4650	N636	1
507143	N4673	N636	1
507144	N4794	N636	1
507145	N4849	N636	1
507147	N4871	N636	1
507150	N4937	N636	1
507151	N4967	N636	1
507153	N5038	N636	1
507154	N5097	N636	1
507156	N5120	N636	1
507159	N5155	N636	1
507162	N5260	N636	1
507163	N5270	N636	1
507165	N5318	N636	1
507166	N5369	N636	1
507168	N5423	N636	1
507170	N5451	N636	1
507171	N5553	N636	1
507173	N5587	N636	1
507175	N5614	N636	1
507177	N5708	N636	1
507180	N5931	N636	1
507182	N6033	N636	1
507185	N6158	N636	1
507188	N6294	N636	1
507190	N6354	N636	1
507191	N6373	N636	1
507192	N6544	N636	1
507193	N6560	N636	1
507194	N6580	N636	1
507195	N6629	N636	1
507196	N6654	N636	1
507198	N6747	N636	1
507199	N6773	N636	1
507201	N6787	N636	1
507204	N6852	N636	1
507207	N6906	N636	1
507208	N7015	N636	1
507209	N7066	N636	1
507212	N7198	N636	1
507214	N7282	N636	1
507215	N7334	N636	1
507218	N7402	N636	1
507222	N7654	N636	1
507223	N7681	N636	1
507224	N7743	N636	1
507229	N7923	N636	1
507230	N7958	N636	1
507231	N8004	N636	1
507234	N8097	N636	1
507235	N8100	N636	1
507236	N8171	N636	1
507237	N8199	N636	1
507238	N8220	N636	1
507239	N8223	N636	1
507244	N8603	N636	1
507245	N8666	N636	1
507248	N8766	N636	1
507250	N8840	N636	1
507253	N8930	N636	1
507254	N8942	N636	1
507256	N9020	N636	1
507257	N9127	N636	1
507260	N9251	N636	1
507264	N9491	N636	1
507265	N9589	N636	1
507267	N9634	N636	1
507276	N9958	N636	1
507277	N10065	N636	1
507278	N10078	N636	1
507279	N10100	N636	1
507280	N10168	N636	1
507282	N10329	N636	1
507283	N10333	N636	1
507284	N10456	N636	1
507285	N10542	N636	1
507286	N10625	N636	1
507299	N11534	N636	1
507301	N11730	N636	1
507302	N11733	N636	1
507303	N11758	N636	1
507306	N11906	N636	1
507310	N12230	N636	1
507311	N12348	N636	1
507314	N12616	N636	1
507317	N13066	N636	1
507324	N13439	N636	1
507325	N13831	N636	1
507329	N14292	N636	1
507331	N14415	N636	1
507332	N14489	N636	1
507341	N15992	N636	1
507342	N16061	N636	1
507343	N16327	N636	1
507344	N16416	N636	1
507348	N16785	N636	1
507350	N16851	N636	1
507352	N16935	N636	1
507359	N18239	N636	1
507361	N18653	N636	1
507366	N20506	N636	1
507374	N21965	N636	1
507376	N22039	N636	1
507378	N23246	N636	1
507381	N24245	N636	1
507387	N26312	N636	1
507390	N26792	N636	1
507394	N28452	N636	1
507399	N30165	N636	1
507405	N31903	N636	1
507412	N34832	N636	1
507421	N41774	N636	1
507432	N55909	N636	1
507435	N19	N636	1
507436	N35	N636	1
507437	N68	N636	1
507438	N143	N636	1
507439	N209	N636	1
507440	N221	N636	1
507441	N236	N636	1
507443	N306	N636	1
507444	N357	N636	1
507446	N439	N636	1
507447	N464	N636	1
507448	N511	N636	1
507449	N603	N636	1
507450	N702	N636	1
507451	N752	N636	1
507455	N3115	N636	1
507456	N3148	N636	1
507457	N3326	N636	1
507459	N3649	N636	1
507462	N3884	N636	1
507463	N4163	N636	1
507465	N6345	N636	1
507483	N3731	N636	1
507524	N11578	N636	1
507530	N22917	N636	1
507554	N2139	N636	1
507555	N2288	N636	1
507559	N3754	N636	1
507560	N4127	N636	1
507561	N4133	N636	1
507563	N4960	N636	1
507564	N5306	N636	1
507566	N5599	N636	1
507587	N290	N636	1
507588	N1392	N636	1
507590	N1596	N636	1
507592	N1783	N636	1
507593	N1896	N636	1
507606	N3216	N636	1
507612	N4161	N636	1
507616	N4537	N636	1
507622	N6879	N636	1
507660	N441	N636	1
507661	N512	N636	1
507669	N2558	N636	1
507670	N2906	N636	1
507671	N3062	N636	1
507675	N3890	N636	1
507679	N4487	N636	1
507680	N5157	N636	1
507681	N5921	N636	1
507689	N8327	N636	1
507692	N9164	N636	1
507699	N11523	N636	1
507706	N16281	N636	1
507730	N1037	N636	1
507737	N10067	N636	1
507745	N36	N636	1
507747	N78	N636	1
507757	N3190	N636	1
507759	N4366	N636	1
507762	N5347	N636	1
507763	N5570	N636	1
507776	N2	N636	1
507777	N6	N636	1
507778	N13	N636	1
507779	N47	N636	1
507780	N60	N636	1
507781	N62	N636	1
507782	N79	N636	1
507783	N84	N636	1
507784	N96	N636	1
507785	N108	N636	1
507787	N148	N636	1
507788	N193	N636	1
507789	N227	N636	1
507790	N230	N636	1
507791	N245	N636	1
507793	N331	N636	1
507794	N334	N636	1
507795	N347	N636	1
507796	N362	N636	1
507797	N403	N636	1
507798	N406	N636	1
507799	N421	N636	1
507800	N429	N636	1
507801	N443	N636	1
507802	N451	N636	1
507803	N478	N636	1
507804	N495	N636	1
507805	N532	N636	1
507806	N556	N636	1
507807	N584	N636	1
507808	N599	N636	1
507809	N649	N636	1
507810	N656	N636	1
507811	N668	N636	1
507812	N676	N636	1
507814	N728	N636	1
507815	N741	N636	1
507816	N757	N636	1
507817	N800	N636	1
507818	N982	N636	1
507819	N1008	N636	1
507820	N1027	N636	1
507822	N1058	N636	1
507823	N1072	N636	1
507824	N1091	N636	1
507825	N1151	N636	1
507827	N1162	N636	1
507829	N1218	N636	1
507830	N1253	N636	1
507831	N1295	N636	1
507832	N1296	N636	1
507833	N1298	N636	1
507834	N1301	N636	1
507835	N1312	N636	1
507837	N1381	N636	1
507839	N1476	N636	1
507840	N1481	N636	1
507841	N1582	N636	1
507843	N1677	N636	1
507844	N1760	N636	1
507845	N1839	N636	1
507846	N1875	N636	1
507847	N1886	N636	1
507848	N1937	N636	1
507849	N1990	N636	1
507853	N2197	N636	1
507855	N2242	N636	1
507856	N2357	N636	1
507858	N2413	N636	1
507859	N2494	N636	1
507860	N2512	N636	1
507861	N2528	N636	1
507862	N2537	N636	1
507863	N2592	N636	1
507865	N2640	N636	1
507867	N2702	N636	1
507868	N2710	N636	1
507870	N2860	N636	1
507874	N2937	N636	1
507875	N3063	N636	1
507877	N3176	N636	1
507878	N3231	N636	1
507879	N3260	N636	1
507880	N3308	N636	1
507882	N3376	N636	1
507886	N3651	N636	1
507888	N3669	N636	1
507890	N3717	N636	1
507891	N3840	N636	1
507892	N3861	N636	1
507894	N3869	N636	1
507895	N3870	N636	1
507896	N3871	N636	1
507897	N3891	N636	1
507899	N4265	N636	1
507901	N4627	N636	1
507902	N4706	N636	1
507903	N4785	N636	1
507904	N4926	N636	1
507905	N4976	N636	1
507906	N5076	N636	1
507907	N5195	N636	1
507908	N5222	N636	1
507909	N5342	N636	1
507910	N5414	N636	1
507912	N5441	N636	1
507914	N5808	N636	1
507915	N6058	N636	1
507916	N6176	N636	1
507917	N6182	N636	1
507918	N6199	N636	1
507921	N6433	N636	1
507923	N6600	N636	1
507924	N6701	N636	1
507925	N6761	N636	1
507928	N7252	N636	1
507934	N9006	N636	1
507937	N10318	N636	1
507939	N10454	N636	1
507941	N10814	N636	1
507943	N10970	N636	1
507954	N17241	N636	1
507955	N17436	N636	1
507958	N18594	N636	1
507968	N52392	N636	1
507969	N102	N636	1
507972	N279	N636	1
507973	N415	N636	1
507975	N554	N636	1
507976	N906	N636	1
507977	N1112	N636	1
507978	N1852	N636	1
507979	N1975	N636	1
507984	N7874	N636	1
507989	N27150	N636	1
507994	N23823	N636	1
507999	N14	N636	1
508000	N37	N636	1
508001	N257	N636	1
508002	N324	N636	1
508004	N624	N636	1
508005	N646	N636	1
508006	N694	N636	1
508008	N1415	N636	1
508010	N1214	N636	1
508012	N9	N636	1
508015	N33	N636	1
508016	N46	N636	1
508017	N121	N636	1
508019	N139	N636	1
508021	N180	N636	1
508024	N251	N636	1
508025	N255	N636	1
508029	N310	N636	1
508031	N338	N636	1
508032	N366	N636	1
508035	N426	N636	1
508036	N444	N636	1
508039	N464	N636	1
508040	N497	N636	1
508041	N499	N636	1
508042	N504	N636	1
508046	N528	N636	1
508048	N542	N636	1
508054	N647	N636	1
508055	N648	N636	1
508056	N658	N636	1
508057	N670	N636	1
508060	N703	N636	1
508063	N781	N636	1
508066	N835	N636	1
508067	N854	N636	1
508072	N894	N636	1
508076	N955	N636	1
508083	N1006	N636	1
508095	N1164	N636	1
508100	N1225	N636	1
508102	N1236	N636	1
508104	N1254	N636	1
508107	N1275	N636	1
508108	N1305	N636	1
508112	N1396	N636	1
508115	N1411	N636	1
508116	N1422	N636	1
508117	N1427	N636	1
508130	N1563	N636	1
508134	N1664	N636	1
508137	N1693	N636	1
508139	N1722	N636	1
508140	N1737	N636	1
508141	N1741	N636	1
508142	N1755	N636	1
508144	N1810	N636	1
508149	N1899	N636	1
508150	N1900	N636	1
508152	N1920	N636	1
508153	N1924	N636	1
508156	N1980	N636	1
508159	N2062	N636	1
508165	N2177	N636	1
508166	N2200	N636	1
508168	N2238	N636	1
508176	N2408	N636	1
508182	N2634	N636	1
508183	N2638	N636	1
508192	N2765	N636	1
508195	N2851	N636	1
508199	N3009	N636	1
508200	N3017	N636	1
508203	N3119	N636	1
508207	N3193	N636	1
508211	N3291	N636	1
508212	N3309	N636	1
508214	N3316	N636	1
508220	N3439	N636	1
508222	N3480	N636	1
508228	N3535	N636	1
508238	N3878	N636	1
508241	N3979	N636	1
508246	N4120	N636	1
508251	N4324	N636	1
508256	N4539	N636	1
508257	N4550	N636	1
508261	N4659	N636	1
508262	N4685	N636	1
508267	N4924	N636	1
508277	N5109	N636	1
508278	N5136	N636	1
508280	N5182	N636	1
508283	N5297	N636	1
508286	N5350	N636	1
508288	N5390	N636	1
508291	N5473	N636	1
508294	N5520	N636	1
508295	N5539	N636	1
508303	N5716	N636	1
508304	N5765	N636	1
508306	N5779	N636	1
508308	N5955	N636	1
508324	N6682	N636	1
508325	N6703	N636	1
508326	N6732	N636	1
508329	N6786	N636	1
508330	N6826	N636	1
508332	N6848	N636	1
508337	N6917	N636	1
508350	N7498	N636	1
508354	N7711	N636	1
508357	N7780	N636	1
508358	N7895	N636	1
508359	N7924	N636	1
508362	N7968	N636	1
508375	N8638	N636	1
508377	N8756	N636	1
508390	N9530	N636	1
508394	N9652	N636	1
508415	N10782	N636	1
508419	N11037	N636	1
508421	N11078	N636	1
508422	N11133	N636	1
508428	N11271	N636	1
508439	N12273	N636	1
508449	N13114	N636	1
508456	N13359	N636	1
508478	N15156	N636	1
508498	N17733	N636	1
508505	N18761	N636	1
508508	N18895	N636	1
508535	N21282	N636	1
508540	N22006	N636	1
508546	N23101	N636	1
508563	N24901	N636	1
508592	N38052	N636	1
508607	N51367	N636	1
508613	N53534	N636	1
508615	N57160	N636	1
508621	N37	N636	1
508622	N80	N636	1
508623	N116	N636	1
508627	N280	N636	1
508630	N292	N636	1
508654	N1156	N636	1
508707	N6876	N636	1
508711	N7418	N636	1
508718	N9958	N636	1
508739	N26471	N636	1
508760	N116565	N636	1
508763	N319	N636	1
508764	N803	N636	1
508765	N1063	N636	1
508766	N1776	N636	1
508767	N2604	N636	1
508768	N2928	N636	1
508769	N3513	N636	1
508770	N3633	N636	1
508771	N3714	N636	1
508772	N4206	N636	1
508773	N4687	N636	1
508774	N5302	N636	1
508775	N6048	N636	1
508776	N6356	N636	1
508777	N6836	N636	1
508778	N7125	N636	1
508779	N7515	N636	1
508780	N7531	N636	1
508781	N8068	N636	1
508782	N8659	N636	1
508783	N9196	N636	1
508784	N9274	N636	1
508785	N9275	N636	1
508786	N9469	N636	1
508787	N9605	N636	1
508788	N9606	N636	1
508789	N9851	N636	1
508790	N9999	N636	1
508792	N10823	N636	1
508793	N10865	N636	1
508794	N11017	N636	1
508795	N11270	N636	1
508796	N11667	N636	1
508797	N12801	N636	1
508798	N13177	N636	1
508799	N14251	N636	1
508800	N15625	N636	1
508801	N16724	N636	1
508802	N19429	N636	1
508803	N8	N636	1
508804	N17	N636	1
508811	N12239	N636	1
508816	N691	N636	1
508826	N239	N636	1
508828	N797	N636	1
508829	N1032	N636	1
508831	N3178	N636	1
508833	N3706	N636	1
508835	N4567	N636	1
508838	N5964	N636	1
508839	N6524	N636	1
508840	N6669	N636	1
508841	N6789	N636	1
508842	N7719	N636	1
508843	N7808	N636	1
508844	N8076	N636	1
508845	N8083	N636	1
508847	N9954	N636	1
508848	N10006	N636	1
508849	N11253	N636	1
508851	N13595	N636	1
508852	N13759	N636	1
508854	N13978	N636	1
508855	N16248	N636	1
508856	N16463	N636	1
508857	N21610	N636	1
508859	N25808	N636	1
508860	N26470	N636	1
508861	N28817	N636	1
508863	N30433	N636	1
508864	N32185	N636	1
508865	N36339	N636	1
508866	N36858	N636	1
508869	N87850	N636	1
508871	N25543	N636	1
508872	N47626	N636	1
508877	N1781	N636	1
508903	N3343	N636	1
508905	N4759	N636	1
508919	N7	N636	1
508921	N27	N636	1
508923	N42	N636	1
508924	N51	N636	1
508927	N83	N636	1
508931	N133	N636	1
508932	N134	N636	1
508934	N163	N636	1
508935	N174	N636	1
508937	N189	N636	1
508938	N196	N636	1
508940	N205	N636	1
508941	N250	N636	1
508944	N269	N636	1
508945	N278	N636	1
508946	N282	N636	1
508947	N293	N636	1
508951	N340	N636	1
508954	N367	N636	1
508955	N368	N636	1
508956	N370	N636	1
508961	N460	N636	1
508964	N484	N636	1
508965	N487	N636	1
508966	N514	N636	1
508967	N525	N636	1
508968	N557	N636	1
508970	N588	N636	1
508971	N593	N636	1
508973	N610	N636	1
508976	N711	N636	1
508977	N718	N636	1
508982	N769	N636	1
508983	N788	N636	1
508985	N846	N636	1
508986	N900	N636	1
508987	N902	N636	1
508989	N926	N636	1
508992	N1034	N636	1
508997	N1156	N636	1
508999	N1190	N636	1
509000	N1195	N636	1
509001	N1203	N636	1
509006	N1328	N636	1
509007	N1336	N636	1
509008	N1350	N636	1
509010	N1385	N636	1
509016	N1446	N636	1
509019	N1517	N636	1
509024	N1668	N636	1
509027	N1727	N636	1
509031	N1814	N636	1
509034	N1842	N636	1
509038	N1959	N636	1
509039	N1972	N636	1
509040	N2054	N636	1
509048	N2246	N636	1
509050	N2251	N636	1
509053	N2301	N636	1
509055	N2324	N636	1
509056	N2356	N636	1
509057	N2383	N636	1
509065	N2514	N636	1
509068	N2563	N636	1
509070	N2626	N636	1
509071	N2651	N636	1
509072	N2668	N636	1
509074	N2695	N636	1
509076	N2763	N636	1
509078	N2786	N636	1
509079	N2895	N636	1
509086	N3000	N636	1
509087	N3013	N636	1
509090	N3052	N636	1
509091	N3080	N636	1
509094	N3113	N636	1
509097	N3277	N636	1
509102	N3380	N636	1
509103	N3393	N636	1
509105	N3424	N636	1
509106	N3431	N636	1
509113	N3766	N636	1
509114	N3773	N636	1
509115	N3780	N636	1
509119	N3900	N636	1
509120	N3921	N636	1
509125	N4073	N636	1
509128	N4107	N636	1
509131	N4162	N636	1
509132	N4282	N636	1
509134	N4329	N636	1
509135	N4379	N636	1
509139	N4420	N636	1
509141	N4506	N636	1
509142	N4508	N636	1
509143	N4531	N636	1
509144	N4577	N636	1
509154	N5172	N636	1
509157	N5258	N636	1
509163	N5650	N636	1
509165	N5757	N636	1
509170	N5908	N636	1
509178	N6095	N636	1
509181	N6171	N636	1
509190	N6385	N636	1
509194	N6657	N636	1
509202	N6959	N636	1
509206	N7089	N636	1
509207	N7103	N636	1
509209	N7145	N636	1
509214	N7268	N636	1
509217	N7472	N636	1
509232	N8387	N636	1
509244	N8898	N636	1
509247	N9311	N636	1
509249	N9464	N636	1
509252	N9739	N636	1
509253	N9746	N636	1
509258	N9986	N636	1
509273	N11008	N636	1
509276	N11074	N636	1
509301	N13546	N636	1
509325	N15536	N636	1
509327	N16139	N636	1
509345	N18547	N636	1
509385	N27590	N636	1
509391	N30428	N636	1
509403	N38595	N636	1
509407	N44914	N636	1
509417	N56199	N636	1
509423	N159	N636	1
509428	N440	N636	1
509429	N607	N636	1
509430	N687	N636	1
509431	N751	N636	1
509435	N1616	N636	1
509440	N2332	N636	1
509443	N2870	N636	1
509444	N2997	N636	1
509447	N3748	N636	1
509448	N4275	N636	1
509449	N5552	N636	1
509450	N5666	N636	1
509454	N9576	N636	1
509455	N11512	N636	1
509459	N18224	N636	1
509460	N15202	N636	1
509466	N30043	N636	1
509470	N61560	N636	1
509471	N39909	N636	1
509479	N2501	N636	1
509513	N8	N636	1
509514	N70	N636	1
509516	N113	N636	1
509522	N579	N636	1
509533	N1585	N636	1
509535	N1682	N636	1
509539	N1821	N636	1
509540	N2019	N636	1
509544	N2582	N636	1
509548	N3195	N636	1
509557	N3686	N636	1
509563	N3995	N636	1
509564	N4038	N636	1
509567	N4469	N636	1
509583	N6748	N636	1
509620	N18541	N636	1
509627	N25442	N636	1
509638	N52	N636	1
509639	N73	N636	1
509640	N195	N636	1
509648	N803	N636	1
509650	N1226	N636	1
509651	N1286	N636	1
509656	N1906	N636	1
509658	N2225	N636	1
509663	N3450	N636	1
509664	N3555	N636	1
509668	N4775	N636	1
509672	N5453	N636	1
509678	N8095	N636	1
509681	N9338	N636	1
509686	N10333	N636	1
509688	N11628	N636	1
509692	N12429	N636	1
509700	N19010	N636	1
509708	N39030	N636	1
509734	N2724	N636	1
509737	N4069	N636	1
510121	N169	N689	1
510122	N213	N689	1
510123	N242	N689	1
510126	N427	N689	1
510127	N433	N689	1
510129	N533	N689	1
510130	N672	N689	1
510132	N770	N689	1
510134	N1374	N689	1
510135	N1390	N689	1
510140	N2548	N689	1
510141	N2759	N689	1
510142	N2817	N689	1
510154	N7906	N689	1
510160	N10797	N689	1
510183	N22	N689	1
510184	N30	N689	1
510185	N34	N689	1
510186	N35	N689	1
510187	N41	N689	1
510188	N43	N689	1
510189	N49	N689	1
510190	N54	N689	1
510191	N58	N689	1
510192	N59	N689	1
510193	N61	N689	1
510194	N73	N689	1
510195	N75	N689	1
510196	N80	N689	1
510197	N92	N689	1
510198	N98	N689	1
510199	N105	N689	1
510200	N128	N689	1
510201	N136	N689	1
510202	N146	N689	1
510203	N156	N689	1
510204	N166	N689	1
510205	N183	N689	1
510206	N243	N689	1
510207	N256	N689	1
510208	N272	N689	1
510209	N273	N689	1
510210	N274	N689	1
510211	N276	N689	1
510212	N314	N689	1
510213	N323	N689	1
510214	N333	N689	1
510215	N350	N689	1
510216	N359	N689	1
510217	N361	N689	1
510218	N379	N689	1
510219	N385	N689	1
510220	N393	N689	1
510221	N395	N689	1
510222	N423	N689	1
510223	N438	N689	1
510224	N466	N689	1
510225	N469	N689	1
510226	N471	N689	1
510227	N486	N689	1
510228	N513	N689	1
510229	N519	N689	1
510230	N546	N689	1
510231	N547	N689	1
510233	N575	N689	1
510234	N578	N689	1
510235	N594	N689	1
510236	N609	N689	1
510238	N626	N689	1
510239	N634	N689	1
510240	N636	N689	1
510242	N715	N689	1
510243	N727	N689	1
510244	N731	N689	1
510246	N776	N689	1
510247	N785	N689	1
510248	N787	N689	1
510249	N827	N689	1
510250	N899	N689	1
510251	N913	N689	1
510252	N919	N689	1
510253	N990	N689	1
510254	N998	N689	1
510255	N1016	N689	1
510256	N1025	N689	1
510257	N1053	N689	1
510258	N1059	N689	1
510259	N1065	N689	1
510260	N1076	N689	1
510261	N1077	N689	1
510262	N1115	N689	1
510263	N1166	N689	1
510264	N1193	N689	1
510265	N1204	N689	1
510266	N1206	N689	1
510267	N1241	N689	1
510268	N1276	N689	1
510269	N1278	N689	1
510270	N1294	N689	1
510271	N1315	N689	1
510272	N1317	N689	1
510273	N1340	N689	1
510274	N1359	N689	1
510275	N1532	N689	1
510276	N1634	N689	1
510277	N1667	N689	1
510278	N1709	N689	1
510279	N1749	N689	1
510280	N1756	N689	1
510281	N1837	N689	1
510282	N1844	N689	1
510283	N1865	N689	1
510285	N1907	N689	1
510286	N1930	N689	1
510287	N1964	N689	1
510288	N1971	N689	1
510289	N2006	N689	1
510290	N2015	N689	1
510291	N2022	N689	1
510293	N2135	N689	1
510294	N2160	N689	1
510295	N2232	N689	1
510296	N2276	N689	1
510297	N2278	N689	1
510298	N2313	N689	1
510300	N2400	N689	1
510301	N2421	N689	1
510302	N2442	N689	1
510303	N2470	N689	1
510304	N2489	N689	1
510305	N2526	N689	1
510306	N2547	N689	1
510307	N2561	N689	1
510308	N2590	N689	1
510309	N2612	N689	1
510312	N2852	N689	1
510313	N2888	N689	1
510314	N2905	N689	1
510315	N2924	N689	1
510316	N2925	N689	1
510317	N3040	N689	1
510318	N3106	N689	1
510319	N3137	N689	1
510320	N3160	N689	1
510321	N3162	N689	1
510322	N3174	N689	1
510323	N3202	N689	1
510324	N3411	N689	1
510325	N3422	N689	1
510326	N3437	N689	1
510328	N3484	N689	1
510329	N3506	N689	1
510330	N3627	N689	1
510331	N3632	N689	1
510332	N3635	N689	1
510334	N3699	N689	1
510336	N3792	N689	1
510337	N3836	N689	1
510339	N3925	N689	1
510340	N3996	N689	1
510341	N4001	N689	1
510342	N4022	N689	1
510343	N4128	N689	1
510344	N4500	N689	1
510345	N4542	N689	1
510347	N4590	N689	1
510348	N4639	N689	1
510350	N4834	N689	1
510351	N4846	N689	1
510352	N4868	N689	1
510353	N4870	N689	1
510354	N4909	N689	1
510356	N5005	N689	1
510357	N5099	N689	1
510359	N5163	N689	1
510360	N5167	N689	1
510361	N5218	N689	1
510362	N5445	N689	1
510363	N5689	N689	1
510364	N5691	N689	1
510365	N5734	N689	1
510366	N5809	N689	1
510367	N5821	N689	1
510368	N5946	N689	1
510370	N6151	N689	1
510371	N6216	N689	1
510374	N6315	N689	1
510376	N6496	N689	1
510377	N6499	N689	1
510378	N6610	N689	1
510379	N6691	N689	1
510380	N6743	N689	1
510381	N6880	N689	1
510382	N6915	N689	1
510385	N7283	N689	1
510388	N7463	N689	1
510390	N7638	N689	1
510391	N7775	N689	1
510392	N7818	N689	1
510393	N7872	N689	1
510394	N7950	N689	1
510397	N8398	N689	1
510400	N8938	N689	1
510401	N9695	N689	1
510402	N9847	N689	1
510407	N11464	N689	1
510409	N11748	N689	1
510411	N12209	N689	1
510414	N12540	N689	1
510415	N12638	N689	1
510416	N14385	N689	1
510419	N15289	N689	1
510421	N17128	N689	1
510422	N17654	N689	1
510427	N22262	N689	1
510428	N24247	N689	1
510432	N29950	N689	1
510434	N11	N689	1
510435	N32	N689	1
510436	N144	N689	1
510437	N176	N689	1
510438	N206	N689	1
510439	N242	N689	1
510440	N421	N689	1
510442	N879	N689	1
510443	N1363	N689	1
510444	N1408	N689	1
510446	N2554	N689	1
510452	N9118	N689	1
510453	N11686	N689	1
510454	N13431	N689	1
510456	N17395	N689	1
510459	N265	N689	1
510460	N289	N689	1
510461	N339	N689	1
510462	N422	N689	1
510463	N470	N689	1
510464	N475	N689	1
510465	N563	N689	1
510467	N735	N689	1
510468	N822	N689	1
510469	N823	N689	1
510470	N1033	N689	1
510473	N1347	N689	1
510474	N1355	N689	1
510475	N1404	N689	1
510476	N1798	N689	1
510477	N2492	N689	1
510480	N3120	N689	1
510481	N3300	N689	1
510482	N4050	N689	1
510483	N4188	N689	1
510485	N5255	N689	1
510486	N5405	N689	1
510487	N6079	N689	1
510488	N6394	N689	1
510490	N7052	N689	1
510494	N14932	N689	1
510498	N21034	N689	1
510501	N30365	N689	1
510514	N571	N689	1
510517	N55	N689	1
510525	N24	N689	1
510526	N38	N689	1
510527	N64	N689	1
510528	N74	N689	1
510529	N82	N689	1
510530	N122	N689	1
510531	N131	N689	1
510532	N144	N689	1
510533	N153	N689	1
510534	N154	N689	1
510535	N161	N689	1
510536	N165	N689	1
510537	N178	N689	1
510538	N231	N689	1
510539	N237	N689	1
510540	N271	N689	1
510541	N277	N689	1
510542	N279	N689	1
510543	N280	N689	1
510544	N281	N689	1
510545	N291	N689	1
510547	N305	N689	1
510548	N313	N689	1
510549	N351	N689	1
510550	N369	N689	1
510551	N371	N689	1
510552	N424	N689	1
510553	N565	N689	1
510554	N587	N689	1
510555	N595	N689	1
510556	N611	N689	1
510557	N642	N689	1
510558	N660	N689	1
510559	N702	N689	1
510560	N725	N689	1
510561	N801	N689	1
510562	N832	N689	1
510563	N914	N689	1
510564	N925	N689	1
510565	N938	N689	1
510566	N947	N689	1
510567	N961	N689	1
510568	N967	N689	1
510569	N971	N689	1
510570	N1018	N689	1
510571	N1098	N689	1
510572	N1159	N689	1
510573	N1165	N689	1
510574	N1178	N689	1
510575	N1184	N689	1
510577	N1256	N689	1
510578	N1262	N689	1
510579	N1272	N689	1
510580	N1417	N689	1
510581	N1501	N689	1
510582	N1504	N689	1
510583	N1578	N689	1
510584	N1606	N689	1
510585	N1625	N689	1
510586	N1641	N689	1
510587	N1646	N689	1
510588	N1675	N689	1
510589	N2056	N689	1
510590	N2064	N689	1
510591	N2081	N689	1
510592	N2083	N689	1
510593	N2126	N689	1
510594	N2128	N689	1
510596	N2255	N689	1
510597	N2296	N689	1
510598	N2320	N689	1
510599	N2342	N689	1
510600	N2360	N689	1
510601	N2465	N689	1
510602	N2469	N689	1
510604	N2504	N689	1
510605	N2509	N689	1
510606	N2579	N689	1
510608	N2693	N689	1
510609	N2722	N689	1
510610	N2727	N689	1
510611	N2752	N689	1
510612	N2867	N689	1
510613	N2900	N689	1
510614	N2920	N689	1
510615	N3056	N689	1
510617	N3143	N689	1
510618	N3198	N689	1
510619	N3294	N689	1
510620	N3409	N689	1
510622	N3749	N689	1
510624	N3944	N689	1
510625	N3955	N689	1
510626	N3967	N689	1
510627	N3971	N689	1
510628	N4052	N689	1
510629	N4181	N689	1
510631	N4375	N689	1
510632	N4443	N689	1
510633	N4465	N689	1
510634	N4474	N689	1
510635	N4548	N689	1
510636	N4667	N689	1
510637	N4723	N689	1
510638	N4799	N689	1
510640	N4852	N689	1
510642	N4984	N689	1
510643	N5026	N689	1
510645	N5178	N689	1
510649	N5517	N689	1
510650	N5528	N689	1
510651	N5710	N689	1
510652	N5776	N689	1
510654	N6274	N689	1
510655	N6308	N689	1
510657	N6400	N689	1
510658	N6510	N689	1
510659	N6534	N689	1
510660	N6541	N689	1
510661	N6637	N689	1
510662	N6818	N689	1
510663	N6888	N689	1
510665	N7049	N689	1
510667	N7374	N689	1
510668	N7555	N689	1
510671	N8164	N689	1
510672	N8230	N689	1
510673	N8956	N689	1
510676	N9153	N689	1
510677	N9227	N689	1
510678	N9385	N689	1
510679	N9423	N689	1
510683	N11258	N689	1
510684	N11443	N689	1
510685	N12113	N689	1
510686	N12728	N689	1
510690	N15513	N689	1
510692	N15815	N689	1
510697	N16176	N689	1
510699	N17038	N689	1
510700	N17201	N689	1
510701	N17280	N689	1
510702	N18625	N689	1
510704	N19470	N689	1
510705	N24188	N689	1
510709	N50349	N689	1
510711	N106	N689	1
510714	N215	N689	1
510715	N260	N689	1
510716	N721	N689	1
510718	N1892	N689	1
510719	N2048	N689	1
510720	N2907	N689	1
510725	N30118	N689	1
510730	N4	N689	1
510731	N53	N689	1
510732	N71	N689	1
510733	N135	N689	1
510734	N142	N689	1
510735	N152	N689	1
510736	N172	N689	1
510737	N175	N689	1
510738	N177	N689	1
510739	N202	N689	1
510740	N217	N689	1
510741	N226	N689	1
510742	N232	N689	1
510743	N248	N689	1
510745	N275	N689	1
510746	N286	N689	1
510747	N292	N689	1
510748	N336	N689	1
510749	N344	N689	1
510750	N353	N689	1
510751	N384	N689	1
510752	N388	N689	1
510753	N392	N689	1
510754	N419	N689	1
510755	N432	N689	1
510756	N448	N689	1
510757	N454	N689	1
510758	N461	N689	1
510759	N463	N689	1
510760	N517	N689	1
510761	N541	N689	1
510762	N592	N689	1
510763	N603	N689	1
510764	N604	N689	1
510765	N605	N689	1
510766	N625	N689	1
510768	N651	N689	1
510769	N664	N689	1
510770	N667	N689	1
510771	N681	N689	1
510772	N682	N689	1
510773	N713	N689	1
510774	N738	N689	1
510775	N792	N689	1
510777	N817	N689	1
510778	N836	N689	1
510779	N837	N689	1
510780	N838	N689	1
510781	N840	N689	1
510782	N871	N689	1
510783	N889	N689	1
510784	N920	N689	1
510785	N937	N689	1
510786	N952	N689	1
510787	N962	N689	1
510788	N972	N689	1
510789	N985	N689	1
510790	N1000	N689	1
510791	N1002	N689	1
510792	N1023	N689	1
510793	N1035	N689	1
510794	N1055	N689	1
510795	N1075	N689	1
510796	N1132	N689	1
510797	N1187	N689	1
510798	N1215	N689	1
510799	N1222	N689	1
510800	N1223	N689	1
510801	N1227	N689	1
510803	N1250	N689	1
510804	N1263	N689	1
510805	N1271	N689	1
510806	N1289	N689	1
510807	N1299	N689	1
510808	N1329	N689	1
510809	N1343	N689	1
510810	N1362	N689	1
510811	N1364	N689	1
510812	N1367	N689	1
510813	N1368	N689	1
510814	N1410	N689	1
510815	N1413	N689	1
510816	N1440	N689	1
510817	N1460	N689	1
510818	N1502	N689	1
510819	N1558	N689	1
510820	N1566	N689	1
510821	N1572	N689	1
510822	N1655	N689	1
510823	N1687	N689	1
510824	N1696	N689	1
510826	N1712	N689	1
510827	N1744	N689	1
510828	N1869	N689	1
510829	N1889	N689	1
510830	N1891	N689	1
510831	N1978	N689	1
510832	N1998	N689	1
510833	N2044	N689	1
510834	N2101	N689	1
510835	N2104	N689	1
510836	N2136	N689	1
510837	N2151	N689	1
510838	N2162	N689	1
510839	N2168	N689	1
510840	N2189	N689	1
510841	N2191	N689	1
510842	N2202	N689	1
510843	N2209	N689	1
510844	N2243	N689	1
510845	N2245	N689	1
510846	N2249	N689	1
510847	N2267	N689	1
510848	N2351	N689	1
510849	N2379	N689	1
510850	N2456	N689	1
510851	N2497	N689	1
510852	N2566	N689	1
510853	N2574	N689	1
510854	N2680	N689	1
510855	N2697	N689	1
510856	N2699	N689	1
510857	N2726	N689	1
510858	N2758	N689	1
510859	N2771	N689	1
510860	N2772	N689	1
510861	N2784	N689	1
510862	N2811	N689	1
510863	N2889	N689	1
510864	N2890	N689	1
510865	N2901	N689	1
510866	N2915	N689	1
510867	N2921	N689	1
510868	N2931	N689	1
510869	N2942	N689	1
510870	N2988	N689	1
510872	N3029	N689	1
510873	N3082	N689	1
510874	N3151	N689	1
510875	N3179	N689	1
510877	N3283	N689	1
510878	N3303	N689	1
510879	N3358	N689	1
510880	N3412	N689	1
510881	N3471	N689	1
510882	N3553	N689	1
510883	N3558	N689	1
510884	N3605	N689	1
510885	N3608	N689	1
510886	N3619	N689	1
510887	N3642	N689	1
510888	N3701	N689	1
510889	N3724	N689	1
510890	N3809	N689	1
510891	N3831	N689	1
510892	N3864	N689	1
510893	N3963	N689	1
510894	N3983	N689	1
510895	N4005	N689	1
510897	N4068	N689	1
510899	N4208	N689	1
510900	N4220	N689	1
510901	N4246	N689	1
510902	N4248	N689	1
510903	N4331	N689	1
510904	N4340	N689	1
510906	N4493	N689	1
510907	N4541	N689	1
510908	N4565	N689	1
510909	N4584	N689	1
510910	N4647	N689	1
510911	N4680	N689	1
510912	N4688	N689	1
510914	N4990	N689	1
510915	N5003	N689	1
510916	N5046	N689	1
510917	N5112	N689	1
510918	N5187	N689	1
510919	N5198	N689	1
510920	N5287	N689	1
510921	N5307	N689	1
510922	N5310	N689	1
510923	N5316	N689	1
510924	N5391	N689	1
510925	N5400	N689	1
510926	N5498	N689	1
510927	N5598	N689	1
510928	N5612	N689	1
510929	N5927	N689	1
510930	N5936	N689	1
510933	N6081	N689	1
510934	N6249	N689	1
510935	N6437	N689	1
510936	N6459	N689	1
510937	N6481	N689	1
510939	N6721	N689	1
510940	N6759	N689	1
510941	N6764	N689	1
510943	N7169	N689	1
510944	N7251	N689	1
510945	N7314	N689	1
510946	N7324	N689	1
510947	N7347	N689	1
510948	N7396	N689	1
510950	N7590	N689	1
510951	N7616	N689	1
510952	N7643	N689	1
510953	N7893	N689	1
510954	N7929	N689	1
510955	N8042	N689	1
510956	N8197	N689	1
510957	N8263	N689	1
510959	N8268	N689	1
510960	N8345	N689	1
510961	N8431	N689	1
510963	N8915	N689	1
510964	N8916	N689	1
510967	N9137	N689	1
510968	N9197	N689	1
510972	N10136	N689	1
510973	N10137	N689	1
510974	N10289	N689	1
510976	N10383	N689	1
510979	N11158	N689	1
510980	N11399	N689	1
510981	N11592	N689	1
510982	N11675	N689	1
510983	N12020	N689	1
510984	N12087	N689	1
510986	N12157	N689	1
510987	N12222	N689	1
510988	N12447	N689	1
510989	N12848	N689	1
510991	N13175	N689	1
510992	N13810	N689	1
510993	N13960	N689	1
510994	N14414	N689	1
510997	N14904	N689	1
510998	N15529	N689	1
510999	N15618	N689	1
511001	N16079	N689	1
511002	N16098	N689	1
511005	N17205	N689	1
511006	N17477	N689	1
511007	N17708	N689	1
511008	N18334	N689	1
511009	N18410	N689	1
511011	N18533	N689	1
511012	N19229	N689	1
511013	N19641	N689	1
511015	N20172	N689	1
511016	N20839	N689	1
511018	N21258	N689	1
511019	N21621	N689	1
511020	N22207	N689	1
511021	N23034	N689	1
511022	N23474	N689	1
511023	N23643	N689	1
511024	N24093	N689	1
511025	N24157	N689	1
511026	N24413	N689	1
511028	N26852	N689	1
511030	N30868	N689	1
511031	N32630	N689	1
511032	N34187	N689	1
511033	N41136	N689	1
511034	N42978	N689	1
511035	N50054	N689	1
511036	N51133	N689	1
511038	N29	N689	1
511039	N170	N689	1
511041	N190	N689	1
511042	N223	N689	1
511043	N294	N689	1
511044	N296	N689	1
511045	N389	N689	1
511046	N443	N689	1
511047	N600	N689	1
511048	N601	N689	1
511049	N784	N689	1
511050	N981	N689	1
511051	N1036	N689	1
511052	N1058	N689	1
511053	N1121	N689	1
511055	N1171	N689	1
511056	N1243	N689	1
511057	N1301	N689	1
511059	N2027	N689	1
511060	N3427	N689	1
511061	N2175	N689	1
511064	N2629	N689	1
511065	N2919	N689	1
511066	N3176	N689	1
511068	N3585	N689	1
511070	N4612	N689	1
511071	N4636	N689	1
511072	N5793	N689	1
511076	N26445	N689	1
511079	N24721	N689	1
511080	N29529	N689	1
511089	N4103	N689	1
511098	N91	N689	1
511101	N261	N689	1
511103	N3	N689	1
511104	N5	N689	1
511105	N23	N689	1
511106	N25	N689	1
511107	N26	N689	1
511108	N31	N689	1
511109	N48	N689	1
511110	N52	N689	1
511111	N68	N689	1
511112	N81	N689	1
511113	N111	N689	1
511115	N150	N689	1
511116	N190	N689	1
511117	N207	N689	1
511118	N209	N689	1
511119	N211	N689	1
511120	N216	N689	1
511121	N222	N689	1
511122	N225	N689	1
511123	N235	N689	1
511125	N267	N689	1
511126	N285	N689	1
511127	N287	N689	1
511128	N302	N689	1
511130	N346	N689	1
511132	N356	N689	1
511135	N397	N689	1
511137	N412	N689	1
511138	N414	N689	1
511139	N415	N689	1
511140	N430	N689	1
511141	N431	N689	1
511142	N439	N689	1
511143	N442	N689	1
511144	N447	N689	1
511145	N449	N689	1
511147	N490	N689	1
511148	N491	N689	1
511149	N496	N689	1
511150	N500	N689	1
511151	N518	N689	1
511153	N534	N689	1
511154	N544	N689	1
511155	N553	N689	1
511156	N560	N689	1
511157	N561	N689	1
511158	N569	N689	1
511159	N572	N689	1
511160	N577	N689	1
511161	N582	N689	1
511162	N589	N689	1
511163	N590	N689	1
511164	N597	N689	1
511166	N628	N689	1
511167	N635	N689	1
511168	N637	N689	1
511169	N652	N689	1
511170	N677	N689	1
511171	N683	N689	1
511172	N687	N689	1
511174	N697	N689	1
511175	N706	N689	1
511176	N709	N689	1
511177	N710	N689	1
511179	N722	N689	1
511180	N733	N689	1
511181	N749	N689	1
511182	N771	N689	1
511183	N774	N689	1
511184	N777	N689	1
511185	N778	N689	1
511186	N813	N689	1
511187	N825	N689	1
511188	N843	N689	1
511189	N853	N689	1
511190	N861	N689	1
511191	N864	N689	1
511192	N865	N689	1
511193	N868	N689	1
511195	N890	N689	1
511196	N893	N689	1
511197	N909	N689	1
511198	N921	N689	1
511200	N928	N689	1
511201	N946	N689	1
511202	N953	N689	1
511203	N1010	N689	1
511204	N1014	N689	1
511205	N1021	N689	1
511206	N1029	N689	1
511207	N1038	N689	1
511208	N1070	N689	1
511209	N1085	N689	1
511211	N1108	N689	1
511212	N1110	N689	1
511215	N1157	N689	1
511216	N1188	N689	1
511219	N1255	N689	1
511220	N1260	N689	1
511221	N1267	N689	1
511222	N1268	N689	1
511223	N1274	N689	1
511224	N1291	N689	1
511226	N1370	N689	1
511227	N1373	N689	1
511228	N1391	N689	1
511229	N1399	N689	1
511231	N1439	N689	1
511232	N1444	N689	1
511234	N1461	N689	1
511235	N1477	N689	1
511236	N1494	N689	1
511237	N1514	N689	1
511238	N1545	N689	1
511239	N1547	N689	1
511240	N1550	N689	1
511242	N1559	N689	1
511244	N1570	N689	1
511245	N1610	N689	1
511247	N1631	N689	1
511248	N1657	N689	1
511250	N1674	N689	1
511251	N1678	N689	1
511252	N1691	N689	1
511253	N1701	N689	1
511254	N1714	N689	1
511255	N1718	N689	1
511256	N1770	N689	1
511257	N1772	N689	1
511258	N1774	N689	1
511259	N1786	N689	1
511260	N1793	N689	1
511261	N1815	N689	1
511262	N1818	N689	1
511264	N1864	N689	1
511265	N1870	N689	1
511266	N1890	N689	1
511267	N1932	N689	1
511268	N1942	N689	1
511269	N1943	N689	1
511270	N1986	N689	1
511271	N1991	N689	1
511272	N2004	N689	1
511275	N2036	N689	1
511276	N2043	N689	1
511277	N2080	N689	1
511278	N2084	N689	1
511279	N2089	N689	1
511281	N2145	N689	1
511282	N2163	N689	1
511283	N2173	N689	1
511284	N2190	N689	1
511285	N2193	N689	1
511287	N2227	N689	1
511288	N2252	N689	1
511289	N2299	N689	1
511290	N2302	N689	1
511291	N2311	N689	1
511292	N2363	N689	1
511293	N2369	N689	1
511294	N2387	N689	1
511295	N2424	N689	1
511296	N2433	N689	1
511299	N2521	N689	1
511300	N2527	N689	1
511301	N2531	N689	1
511303	N2545	N689	1
511304	N2554	N689	1
511305	N2564	N689	1
511306	N2567	N689	1
511307	N2572	N689	1
511308	N2578	N689	1
511313	N2630	N689	1
511314	N2631	N689	1
511315	N2632	N689	1
511317	N2723	N689	1
511318	N2824	N689	1
511319	N2859	N689	1
511320	N2873	N689	1
511321	N2876	N689	1
511322	N2878	N689	1
511323	N2883	N689	1
511324	N2902	N689	1
511325	N2907	N689	1
511326	N2987	N689	1
511327	N2992	N689	1
511328	N3049	N689	1
511329	N3065	N689	1
511330	N3071	N689	1
511331	N3136	N689	1
511334	N3177	N689	1
511335	N3207	N689	1
511336	N3281	N689	1
511337	N3289	N689	1
511339	N3334	N689	1
511340	N3361	N689	1
511342	N3455	N689	1
511343	N3470	N689	1
511344	N3500	N689	1
511346	N3531	N689	1
511348	N3550	N689	1
511349	N3612	N689	1
511350	N3616	N689	1
511352	N3641	N689	1
511353	N3671	N689	1
511354	N3681	N689	1
511356	N3703	N689	1
511357	N3757	N689	1
511358	N3768	N689	1
511359	N3811	N689	1
511360	N3832	N689	1
511361	N3842	N689	1
511362	N3851	N689	1
511364	N3860	N689	1
511365	N3881	N689	1
511366	N3910	N689	1
511367	N3913	N689	1
511368	N3929	N689	1
511369	N3994	N689	1
511371	N4031	N689	1
511372	N4049	N689	1
511375	N4099	N689	1
511376	N4144	N689	1
511377	N4150	N689	1
511379	N4209	N689	1
511380	N4227	N689	1
511383	N4250	N689	1
511384	N4285	N689	1
511385	N4335	N689	1
511386	N4354	N689	1
511391	N4602	N689	1
511393	N4650	N689	1
511394	N4673	N689	1
511395	N4794	N689	1
511396	N4849	N689	1
511398	N4871	N689	1
511401	N4937	N689	1
511402	N4967	N689	1
511404	N5038	N689	1
511405	N5097	N689	1
511407	N5120	N689	1
511410	N5155	N689	1
511413	N5260	N689	1
511414	N5270	N689	1
511416	N5318	N689	1
511417	N5369	N689	1
511419	N5423	N689	1
511421	N5451	N689	1
511422	N5553	N689	1
511424	N5587	N689	1
511426	N5614	N689	1
511428	N5708	N689	1
511431	N5931	N689	1
511433	N6033	N689	1
511435	N6139	N689	1
511436	N6158	N689	1
511439	N6294	N689	1
511441	N6354	N689	1
511442	N6373	N689	1
511443	N6544	N689	1
511444	N6560	N689	1
511445	N6580	N689	1
511446	N6629	N689	1
511447	N6654	N689	1
511449	N6747	N689	1
511450	N6773	N689	1
511452	N6787	N689	1
511455	N6852	N689	1
511458	N6906	N689	1
511459	N7015	N689	1
511460	N7066	N689	1
511463	N7198	N689	1
511465	N7282	N689	1
511466	N7334	N689	1
511469	N7402	N689	1
511473	N7654	N689	1
511474	N7681	N689	1
511475	N7743	N689	1
511480	N7923	N689	1
511481	N7958	N689	1
511482	N8004	N689	1
511485	N8097	N689	1
511486	N8100	N689	1
511487	N8171	N689	1
511488	N8199	N689	1
511489	N8220	N689	1
511490	N8223	N689	1
511495	N8603	N689	1
511496	N8666	N689	1
511499	N8766	N689	1
511501	N8840	N689	1
511504	N8930	N689	1
511505	N8942	N689	1
511507	N9020	N689	1
511508	N9127	N689	1
511511	N9251	N689	1
511515	N9491	N689	1
511516	N9589	N689	1
511518	N9634	N689	1
511527	N9958	N689	1
511528	N10065	N689	1
511529	N10078	N689	1
511530	N10100	N689	1
511531	N10168	N689	1
511533	N10329	N689	1
511534	N10333	N689	1
511535	N10456	N689	1
511536	N10542	N689	1
511537	N10625	N689	1
511550	N11534	N689	1
511552	N11730	N689	1
511553	N11733	N689	1
511554	N11758	N689	1
511557	N11906	N689	1
511561	N12230	N689	1
511562	N12348	N689	1
511565	N12616	N689	1
511568	N13066	N689	1
511575	N13439	N689	1
511576	N13831	N689	1
511580	N14292	N689	1
511582	N14415	N689	1
511583	N14489	N689	1
511593	N16061	N689	1
511594	N16327	N689	1
511595	N16416	N689	1
511599	N16785	N689	1
511601	N16851	N689	1
511603	N16935	N689	1
511610	N18239	N689	1
511612	N18653	N689	1
511617	N20506	N689	1
511625	N21965	N689	1
511627	N22039	N689	1
511629	N23246	N689	1
511632	N24245	N689	1
511638	N26312	N689	1
511641	N26792	N689	1
511645	N28452	N689	1
511650	N30165	N689	1
511656	N31903	N689	1
511659	N33451	N689	1
511663	N34832	N689	1
511672	N41774	N689	1
511683	N55909	N689	1
511686	N19	N689	1
511687	N35	N689	1
511688	N68	N689	1
511689	N143	N689	1
511690	N209	N689	1
511691	N221	N689	1
511692	N236	N689	1
511694	N306	N689	1
511695	N357	N689	1
511697	N439	N689	1
511698	N464	N689	1
511699	N511	N689	1
511700	N603	N689	1
511701	N702	N689	1
511702	N752	N689	1
511706	N3115	N689	1
511707	N3148	N689	1
511708	N3326	N689	1
511710	N3649	N689	1
511713	N3884	N689	1
511714	N4163	N689	1
511716	N6345	N689	1
511734	N3731	N689	1
511775	N11578	N689	1
511781	N22917	N689	1
511803	N1383	N689	1
511805	N2139	N689	1
511806	N2288	N689	1
511808	N3333	N689	1
511810	N3754	N689	1
511811	N4127	N689	1
511812	N4133	N689	1
511814	N4960	N689	1
511815	N5306	N689	1
511817	N5599	N689	1
511824	N13331	N689	1
511825	N21068	N689	1
511831	N58558	N689	1
511833	N107	N689	1
511837	N137	N689	1
511838	N290	N689	1
511839	N1392	N689	1
511841	N1596	N689	1
511843	N1783	N689	1
511844	N1896	N689	1
511850	N2148	N689	1
511857	N3216	N689	1
511863	N4161	N689	1
511867	N4537	N689	1
511869	N5502	N689	1
511873	N6879	N689	1
511910	N184	N689	1
511911	N441	N689	1
511912	N512	N689	1
511913	N524	N689	1
511915	N1237	N689	1
511916	N1339	N689	1
511919	N2397	N689	1
511920	N2558	N689	1
511921	N2906	N689	1
511922	N3062	N689	1
511924	N3595	N689	1
511925	N3774	N689	1
511926	N3890	N689	1
511927	N3960	N689	1
511929	N4434	N689	1
511930	N4487	N689	1
511931	N5157	N689	1
511932	N5921	N689	1
511933	N5926	N689	1
511936	N6892	N689	1
511940	N8327	N689	1
511943	N9164	N689	1
511947	N10446	N689	1
511949	N11049	N689	1
511950	N11523	N689	1
511953	N12845	N689	1
511955	N14616	N689	1
511964	N24116	N689	1
511967	N26499	N689	1
511970	N30095	N689	1
511975	N43286	N689	1
511980	N244	N689	1
511981	N1037	N689	1
511983	N1747	N689	1
511985	N3663	N689	1
511988	N10067	N689	1
511991	N13894	N689	1
511996	N36	N689	1
511998	N78	N689	1
512008	N3190	N689	1
512010	N4366	N689	1
512013	N5347	N689	1
512014	N5570	N689	1
512027	N2	N689	1
512028	N6	N689	1
512029	N13	N689	1
512030	N47	N689	1
512031	N60	N689	1
512032	N62	N689	1
512033	N79	N689	1
512034	N84	N689	1
512035	N96	N689	1
512036	N108	N689	1
512038	N148	N689	1
512039	N193	N689	1
512040	N227	N689	1
512041	N230	N689	1
512042	N245	N689	1
512044	N331	N689	1
512045	N334	N689	1
512046	N347	N689	1
512047	N362	N689	1
512048	N403	N689	1
512049	N406	N689	1
512050	N421	N689	1
512051	N429	N689	1
512052	N443	N689	1
512053	N451	N689	1
512054	N478	N689	1
512055	N495	N689	1
512056	N532	N689	1
512057	N556	N689	1
512058	N584	N689	1
512059	N599	N689	1
512060	N649	N689	1
512061	N656	N689	1
512062	N668	N689	1
512063	N676	N689	1
512065	N728	N689	1
512066	N741	N689	1
512067	N757	N689	1
512068	N800	N689	1
512069	N982	N689	1
512070	N1008	N689	1
512071	N1027	N689	1
512073	N1058	N689	1
512074	N1072	N689	1
512075	N1091	N689	1
512076	N1151	N689	1
512078	N1162	N689	1
512080	N1218	N689	1
512081	N1253	N689	1
512082	N1295	N689	1
512083	N1296	N689	1
512084	N1298	N689	1
512085	N1301	N689	1
512086	N1312	N689	1
512088	N1381	N689	1
512090	N1476	N689	1
512091	N1481	N689	1
512092	N1582	N689	1
512094	N1677	N689	1
512095	N1760	N689	1
512096	N1839	N689	1
512097	N1875	N689	1
512098	N1886	N689	1
512099	N1937	N689	1
512100	N1990	N689	1
512104	N2197	N689	1
512106	N2242	N689	1
512107	N2357	N689	1
512109	N2413	N689	1
512110	N2494	N689	1
512111	N2512	N689	1
512112	N2528	N689	1
512113	N2537	N689	1
512114	N2592	N689	1
512116	N2640	N689	1
512118	N2702	N689	1
512119	N2710	N689	1
512121	N2860	N689	1
512125	N2937	N689	1
512126	N3063	N689	1
512128	N3176	N689	1
512129	N3231	N689	1
512130	N3260	N689	1
512131	N3308	N689	1
512133	N3376	N689	1
512137	N3651	N689	1
512139	N3669	N689	1
512141	N3717	N689	1
512142	N3840	N689	1
512143	N3861	N689	1
512145	N3869	N689	1
512146	N3870	N689	1
512147	N3871	N689	1
512148	N3891	N689	1
512150	N4265	N689	1
512152	N4627	N689	1
512153	N4706	N689	1
512154	N4785	N689	1
512155	N4926	N689	1
512156	N4976	N689	1
512157	N5076	N689	1
512158	N5195	N689	1
512159	N5222	N689	1
512160	N5342	N689	1
512161	N5414	N689	1
512165	N5808	N689	1
512166	N6058	N689	1
512167	N6176	N689	1
512168	N6182	N689	1
512169	N6199	N689	1
512172	N6433	N689	1
512174	N6600	N689	1
512175	N6701	N689	1
512176	N6761	N689	1
512179	N7252	N689	1
512185	N9006	N689	1
512188	N10318	N689	1
512190	N10454	N689	1
512192	N10814	N689	1
512194	N10970	N689	1
512205	N17241	N689	1
512206	N17436	N689	1
512209	N18594	N689	1
512220	N102	N689	1
512223	N279	N689	1
512224	N415	N689	1
512226	N554	N689	1
512227	N906	N689	1
512228	N1112	N689	1
512229	N1852	N689	1
512230	N1975	N689	1
512235	N7874	N689	1
512245	N23823	N689	1
512250	N14	N689	1
512251	N37	N689	1
512252	N257	N689	1
512253	N324	N689	1
512261	N1214	N689	1
512263	N9	N689	1
512266	N33	N689	1
512267	N46	N689	1
512268	N121	N689	1
512270	N139	N689	1
512272	N180	N689	1
512274	N246	N689	1
512275	N251	N689	1
512276	N255	N689	1
512280	N310	N689	1
512282	N338	N689	1
512283	N366	N689	1
512286	N426	N689	1
512287	N444	N689	1
512290	N464	N689	1
512291	N497	N689	1
512292	N499	N689	1
512293	N504	N689	1
512297	N528	N689	1
512299	N542	N689	1
512305	N647	N689	1
512306	N648	N689	1
512307	N658	N689	1
512308	N670	N689	1
512311	N703	N689	1
512314	N781	N689	1
512317	N835	N689	1
512318	N854	N689	1
512323	N894	N689	1
512327	N955	N689	1
512334	N1006	N689	1
512336	N1031	N689	1
512346	N1164	N689	1
512351	N1225	N689	1
512353	N1236	N689	1
512355	N1254	N689	1
512358	N1275	N689	1
512359	N1305	N689	1
512363	N1396	N689	1
512366	N1411	N689	1
512368	N1427	N689	1
512381	N1563	N689	1
512383	N1617	N689	1
512385	N1664	N689	1
512388	N1693	N689	1
512390	N1722	N689	1
512391	N1737	N689	1
512392	N1741	N689	1
512393	N1755	N689	1
512395	N1810	N689	1
512400	N1899	N689	1
512401	N1900	N689	1
512403	N1920	N689	1
512404	N1924	N689	1
512407	N1980	N689	1
512410	N2062	N689	1
512416	N2177	N689	1
512417	N2200	N689	1
512419	N2238	N689	1
512427	N2408	N689	1
512433	N2634	N689	1
512434	N2638	N689	1
512443	N2765	N689	1
512446	N2851	N689	1
512450	N3009	N689	1
512454	N3119	N689	1
512458	N3193	N689	1
512462	N3291	N689	1
512463	N3309	N689	1
512465	N3316	N689	1
512471	N3439	N689	1
512473	N3480	N689	1
512479	N3535	N689	1
512489	N3878	N689	1
512492	N3979	N689	1
512497	N4120	N689	1
512502	N4324	N689	1
512507	N4539	N689	1
512508	N4550	N689	1
512512	N4659	N689	1
512513	N4685	N689	1
512518	N4924	N689	1
512528	N5109	N689	1
512529	N5136	N689	1
512531	N5182	N689	1
512534	N5297	N689	1
512537	N5350	N689	1
512539	N5390	N689	1
512542	N5473	N689	1
512545	N5520	N689	1
512546	N5539	N689	1
512554	N5716	N689	1
512555	N5765	N689	1
512559	N5955	N689	1
512575	N6682	N689	1
512576	N6703	N689	1
512577	N6732	N689	1
512580	N6786	N689	1
512581	N6826	N689	1
512583	N6848	N689	1
512588	N6917	N689	1
512601	N7498	N689	1
512605	N7711	N689	1
512608	N7780	N689	1
512609	N7895	N689	1
512610	N7924	N689	1
512613	N7968	N689	1
512626	N8638	N689	1
512628	N8756	N689	1
512641	N9530	N689	1
512645	N9652	N689	1
512666	N10782	N689	1
512670	N11037	N689	1
512672	N11078	N689	1
512673	N11133	N689	1
512679	N11271	N689	1
512690	N12273	N689	1
512700	N13114	N689	1
512707	N13359	N689	1
512729	N15156	N689	1
512749	N17733	N689	1
512756	N18761	N689	1
512759	N18895	N689	1
512786	N21282	N689	1
512791	N22006	N689	1
512797	N23101	N689	1
512814	N24901	N689	1
512843	N38052	N689	1
512858	N51367	N689	1
512864	N53534	N689	1
512866	N57160	N689	1
512872	N37	N689	1
512873	N80	N689	1
512874	N116	N689	1
512878	N280	N689	1
512881	N292	N689	1
512905	N1156	N689	1
512958	N6876	N689	1
512962	N7418	N689	1
512969	N9958	N689	1
512990	N26471	N689	1
513011	N116565	N689	1
513016	N1063	N689	1
513019	N2928	N689	1
513022	N3714	N689	1
513028	N6836	N689	1
513062	N12239	N689	1
513077	N239	N689	1
513084	N3706	N689	1
513089	N5964	N689	1
513128	N1781	N689	1
513170	N7	N689	1
513172	N27	N689	1
513174	N42	N689	1
513175	N51	N689	1
513178	N83	N689	1
513182	N133	N689	1
513183	N134	N689	1
513185	N163	N689	1
513186	N174	N689	1
513188	N189	N689	1
513189	N196	N689	1
513191	N205	N689	1
513192	N250	N689	1
513195	N269	N689	1
513196	N278	N689	1
513197	N282	N689	1
513198	N293	N689	1
513202	N340	N689	1
513205	N367	N689	1
513206	N368	N689	1
513207	N370	N689	1
513212	N460	N689	1
513216	N487	N689	1
513218	N525	N689	1
513219	N557	N689	1
513221	N588	N689	1
513222	N593	N689	1
513224	N610	N689	1
513227	N711	N689	1
513228	N718	N689	1
513233	N769	N689	1
513234	N788	N689	1
513236	N846	N689	1
513237	N900	N689	1
513238	N902	N689	1
513240	N926	N689	1
513243	N1034	N689	1
513248	N1156	N689	1
513250	N1190	N689	1
513251	N1195	N689	1
513252	N1203	N689	1
513257	N1328	N689	1
513258	N1336	N689	1
513259	N1350	N689	1
513261	N1385	N689	1
513267	N1446	N689	1
513270	N1517	N689	1
513272	N1567	N689	1
513275	N1668	N689	1
513278	N1727	N689	1
513282	N1814	N689	1
513285	N1842	N689	1
513289	N1959	N689	1
513290	N1972	N689	1
513291	N2054	N689	1
513299	N2246	N689	1
513301	N2251	N689	1
513304	N2301	N689	1
513306	N2324	N689	1
513307	N2356	N689	1
513308	N2383	N689	1
513316	N2514	N689	1
513319	N2563	N689	1
513321	N2626	N689	1
513322	N2651	N689	1
513323	N2668	N689	1
513325	N2695	N689	1
513327	N2763	N689	1
513329	N2786	N689	1
513330	N2895	N689	1
513337	N3000	N689	1
513338	N3013	N689	1
513341	N3052	N689	1
513342	N3080	N689	1
513345	N3113	N689	1
513348	N3277	N689	1
513353	N3380	N689	1
513354	N3393	N689	1
513356	N3424	N689	1
513357	N3431	N689	1
513364	N3766	N689	1
513365	N3773	N689	1
513366	N3780	N689	1
513370	N3900	N689	1
513371	N3921	N689	1
513376	N4073	N689	1
513379	N4107	N689	1
513382	N4162	N689	1
513383	N4282	N689	1
513385	N4329	N689	1
513386	N4379	N689	1
513390	N4420	N689	1
513392	N4506	N689	1
513393	N4508	N689	1
513394	N4531	N689	1
513395	N4577	N689	1
513405	N5172	N689	1
513408	N5258	N689	1
513414	N5650	N689	1
513416	N5757	N689	1
513421	N5908	N689	1
513429	N6095	N689	1
513432	N6171	N689	1
513441	N6385	N689	1
513445	N6657	N689	1
513453	N6959	N689	1
513457	N7089	N689	1
513458	N7103	N689	1
513460	N7145	N689	1
513465	N7268	N689	1
513483	N8387	N689	1
513487	N8614	N689	1
513495	N8898	N689	1
513498	N9311	N689	1
513500	N9464	N689	1
513503	N9739	N689	1
513504	N9746	N689	1
513524	N11008	N689	1
513527	N11074	N689	1
513552	N13546	N689	1
513576	N15536	N689	1
513578	N16139	N689	1
513636	N27590	N689	1
513642	N30428	N689	1
513658	N44914	N689	1
513674	N159	N689	1
513679	N440	N689	1
513680	N607	N689	1
513681	N687	N689	1
513682	N751	N689	1
513686	N1616	N689	1
513691	N2332	N689	1
513694	N2870	N689	1
513695	N2997	N689	1
513698	N3748	N689	1
513699	N4275	N689	1
513700	N5552	N689	1
513701	N5666	N689	1
513705	N9576	N689	1
513706	N11512	N689	1
513710	N18224	N689	1
513711	N15202	N689	1
513717	N30043	N689	1
513721	N61560	N689	1
513722	N39909	N689	1
513764	N8	N689	1
513765	N70	N689	1
513767	N113	N689	1
513773	N579	N689	1
513784	N1585	N689	1
513786	N1682	N689	1
513790	N1821	N689	1
513791	N2019	N689	1
513795	N2582	N689	1
513799	N3195	N689	1
513808	N3686	N689	1
513814	N3995	N689	1
513815	N4038	N689	1
513818	N4469	N689	1
513834	N6748	N689	1
513871	N18541	N689	1
513878	N25442	N689	1
513889	N52	N689	1
513890	N73	N689	1
513891	N195	N689	1
513899	N803	N689	1
513901	N1226	N689	1
513902	N1286	N689	1
513907	N1906	N689	1
513909	N2225	N689	1
513914	N3450	N689	1
513915	N3555	N689	1
513919	N4775	N689	1
513923	N5453	N689	1
513929	N8095	N689	1
513932	N9338	N689	1
513937	N10333	N689	1
513939	N11628	N689	1
513943	N12429	N689	1
513951	N19010	N689	1
513959	N39030	N689	1
514372	N169	N715	1
514373	N213	N715	1
514374	N242	N715	1
514377	N427	N715	1
514378	N433	N715	1
514380	N533	N715	1
514381	N672	N715	1
514383	N770	N715	1
514385	N1374	N715	1
514386	N1390	N715	1
514392	N2759	N715	1
514393	N2817	N715	1
514405	N7906	N715	1
514434	N22	N715	1
514435	N30	N715	1
514436	N34	N715	1
514437	N35	N715	1
514438	N41	N715	1
514439	N43	N715	1
514440	N49	N715	1
514441	N54	N715	1
514442	N58	N715	1
514443	N59	N715	1
514444	N61	N715	1
514445	N73	N715	1
514446	N75	N715	1
514447	N80	N715	1
514448	N92	N715	1
514449	N98	N715	1
514450	N105	N715	1
514451	N128	N715	1
514452	N136	N715	1
514453	N146	N715	1
514454	N156	N715	1
514455	N166	N715	1
514456	N183	N715	1
514457	N243	N715	1
514458	N256	N715	1
514459	N272	N715	1
514460	N273	N715	1
514461	N274	N715	1
514462	N276	N715	1
514463	N314	N715	1
514464	N323	N715	1
514465	N333	N715	1
514466	N350	N715	1
514467	N359	N715	1
514468	N361	N715	1
514469	N379	N715	1
514470	N385	N715	1
514471	N393	N715	1
514472	N395	N715	1
514473	N423	N715	1
514474	N438	N715	1
514475	N466	N715	1
514476	N469	N715	1
514477	N471	N715	1
514478	N486	N715	1
514479	N513	N715	1
514480	N519	N715	1
514481	N546	N715	1
514482	N547	N715	1
514484	N575	N715	1
514485	N578	N715	1
514486	N594	N715	1
514487	N609	N715	1
514489	N626	N715	1
514490	N634	N715	1
514491	N636	N715	1
514492	N689	N715	1
514494	N727	N715	1
514495	N731	N715	1
514497	N776	N715	1
514498	N785	N715	1
514499	N787	N715	1
514500	N827	N715	1
514501	N899	N715	1
514502	N913	N715	1
514503	N919	N715	1
514504	N990	N715	1
514505	N998	N715	1
514506	N1016	N715	1
514507	N1025	N715	1
514508	N1053	N715	1
514509	N1059	N715	1
514511	N1076	N715	1
514512	N1077	N715	1
514513	N1115	N715	1
514514	N1166	N715	1
514515	N1193	N715	1
514516	N1204	N715	1
514517	N1206	N715	1
514518	N1241	N715	1
514519	N1276	N715	1
514520	N1278	N715	1
514521	N1294	N715	1
514522	N1315	N715	1
514523	N1317	N715	1
514524	N1340	N715	1
514525	N1359	N715	1
514526	N1532	N715	1
514527	N1634	N715	1
514528	N1667	N715	1
514529	N1709	N715	1
514530	N1749	N715	1
514531	N1756	N715	1
514532	N1837	N715	1
514533	N1844	N715	1
514534	N1865	N715	1
514536	N1907	N715	1
514537	N1930	N715	1
514538	N1964	N715	1
514539	N1971	N715	1
514540	N2006	N715	1
514541	N2015	N715	1
514542	N2022	N715	1
514544	N2135	N715	1
514546	N2232	N715	1
514547	N2276	N715	1
514548	N2278	N715	1
514549	N2313	N715	1
514551	N2400	N715	1
514552	N2421	N715	1
514553	N2442	N715	1
514554	N2470	N715	1
514555	N2489	N715	1
514556	N2526	N715	1
514557	N2547	N715	1
514558	N2561	N715	1
514559	N2590	N715	1
514560	N2612	N715	1
514563	N2852	N715	1
514564	N2888	N715	1
514565	N2905	N715	1
514566	N2924	N715	1
514567	N2925	N715	1
514569	N3106	N715	1
514570	N3137	N715	1
514571	N3160	N715	1
514572	N3162	N715	1
514573	N3174	N715	1
514574	N3202	N715	1
514575	N3411	N715	1
514576	N3422	N715	1
514577	N3437	N715	1
514579	N3484	N715	1
514580	N3506	N715	1
514581	N3627	N715	1
514582	N3632	N715	1
514583	N3635	N715	1
514585	N3699	N715	1
514587	N3792	N715	1
514588	N3836	N715	1
514590	N3925	N715	1
514591	N3996	N715	1
514592	N4001	N715	1
514593	N4022	N715	1
514595	N4500	N715	1
514598	N4590	N715	1
514599	N4639	N715	1
514601	N4834	N715	1
514602	N4846	N715	1
514603	N4868	N715	1
514604	N4870	N715	1
514605	N4909	N715	1
514607	N5005	N715	1
514608	N5099	N715	1
514610	N5163	N715	1
514611	N5167	N715	1
514612	N5218	N715	1
514613	N5445	N715	1
514614	N5689	N715	1
514615	N5691	N715	1
514616	N5734	N715	1
514617	N5809	N715	1
514618	N5821	N715	1
514619	N5946	N715	1
514621	N6151	N715	1
514622	N6216	N715	1
514625	N6315	N715	1
514628	N6499	N715	1
514629	N6610	N715	1
514630	N6691	N715	1
514631	N6743	N715	1
514632	N6880	N715	1
514636	N7283	N715	1
514639	N7463	N715	1
514641	N7638	N715	1
514642	N7775	N715	1
514643	N7818	N715	1
514644	N7872	N715	1
514645	N7950	N715	1
514648	N8398	N715	1
514651	N8938	N715	1
514652	N9695	N715	1
514653	N9847	N715	1
514660	N11748	N715	1
514662	N12209	N715	1
514665	N12540	N715	1
514666	N12638	N715	1
514667	N14385	N715	1
514670	N15289	N715	1
514672	N17128	N715	1
514673	N17654	N715	1
514678	N22262	N715	1
514679	N24247	N715	1
514683	N29950	N715	1
514685	N11	N715	1
514686	N32	N715	1
514687	N144	N715	1
514688	N176	N715	1
514689	N206	N715	1
514690	N242	N715	1
514691	N421	N715	1
514693	N879	N715	1
514694	N1363	N715	1
514695	N1408	N715	1
514697	N2554	N715	1
514703	N9118	N715	1
514704	N11686	N715	1
514705	N13431	N715	1
514707	N17395	N715	1
514710	N265	N715	1
514711	N289	N715	1
514712	N339	N715	1
514713	N422	N715	1
514714	N470	N715	1
514715	N475	N715	1
514716	N563	N715	1
514718	N735	N715	1
514719	N822	N715	1
514720	N823	N715	1
514721	N1033	N715	1
514724	N1347	N715	1
514725	N1355	N715	1
514726	N1404	N715	1
514728	N2492	N715	1
514731	N3120	N715	1
514732	N3300	N715	1
514733	N4050	N715	1
514738	N6079	N715	1
514739	N6394	N715	1
514764	N549	N715	1
514765	N571	N715	1
514768	N55	N715	1
514776	N24	N715	1
514777	N38	N715	1
514778	N64	N715	1
514779	N74	N715	1
514780	N82	N715	1
514781	N122	N715	1
514782	N131	N715	1
514784	N153	N715	1
514785	N154	N715	1
514786	N161	N715	1
514787	N165	N715	1
514788	N178	N715	1
514789	N231	N715	1
514790	N237	N715	1
514791	N271	N715	1
514792	N277	N715	1
514793	N279	N715	1
514794	N280	N715	1
514795	N281	N715	1
514796	N291	N715	1
514798	N305	N715	1
514799	N313	N715	1
514800	N351	N715	1
514801	N369	N715	1
514802	N371	N715	1
514803	N424	N715	1
514804	N565	N715	1
514805	N587	N715	1
514806	N595	N715	1
514807	N611	N715	1
514808	N642	N715	1
514809	N660	N715	1
514810	N702	N715	1
514811	N725	N715	1
514812	N801	N715	1
514813	N832	N715	1
514814	N914	N715	1
514815	N925	N715	1
514816	N938	N715	1
514817	N947	N715	1
514818	N961	N715	1
514819	N967	N715	1
514820	N971	N715	1
514821	N1018	N715	1
514822	N1098	N715	1
514824	N1165	N715	1
514825	N1178	N715	1
514826	N1184	N715	1
514828	N1256	N715	1
514829	N1262	N715	1
514830	N1272	N715	1
514831	N1417	N715	1
514832	N1501	N715	1
514833	N1504	N715	1
514834	N1578	N715	1
514835	N1606	N715	1
514836	N1625	N715	1
514837	N1641	N715	1
514838	N1646	N715	1
514839	N1675	N715	1
514840	N2056	N715	1
514841	N2064	N715	1
514842	N2081	N715	1
514844	N2126	N715	1
514845	N2128	N715	1
514847	N2255	N715	1
514848	N2296	N715	1
514849	N2320	N715	1
514850	N2342	N715	1
514851	N2360	N715	1
514852	N2465	N715	1
514853	N2469	N715	1
514856	N2509	N715	1
514857	N2579	N715	1
514859	N2693	N715	1
514860	N2722	N715	1
514861	N2727	N715	1
514862	N2752	N715	1
514863	N2867	N715	1
514864	N2900	N715	1
514865	N2920	N715	1
514866	N3056	N715	1
514868	N3143	N715	1
514869	N3198	N715	1
514870	N3294	N715	1
514871	N3409	N715	1
514873	N3749	N715	1
514875	N3944	N715	1
514876	N3955	N715	1
514877	N3967	N715	1
514878	N3971	N715	1
514879	N4052	N715	1
514880	N4181	N715	1
514882	N4375	N715	1
514883	N4443	N715	1
514884	N4465	N715	1
514885	N4474	N715	1
514886	N4548	N715	1
514887	N4667	N715	1
514888	N4723	N715	1
514889	N4799	N715	1
514891	N4852	N715	1
514893	N4984	N715	1
514894	N5026	N715	1
514896	N5178	N715	1
514900	N5517	N715	1
514903	N5776	N715	1
514905	N6274	N715	1
514906	N6308	N715	1
514908	N6400	N715	1
514909	N6510	N715	1
514911	N6541	N715	1
514912	N6637	N715	1
514913	N6818	N715	1
514914	N6888	N715	1
514916	N7049	N715	1
514918	N7374	N715	1
514919	N7555	N715	1
514922	N8164	N715	1
514923	N8230	N715	1
514924	N8956	N715	1
514927	N9153	N715	1
514928	N9227	N715	1
514929	N9385	N715	1
514930	N9423	N715	1
514934	N11258	N715	1
514935	N11443	N715	1
514936	N12113	N715	1
514937	N12728	N715	1
514941	N15513	N715	1
514943	N15815	N715	1
514948	N16176	N715	1
514951	N17201	N715	1
514952	N17280	N715	1
514953	N18625	N715	1
514955	N19470	N715	1
514956	N24188	N715	1
514960	N50349	N715	1
514962	N106	N715	1
514965	N215	N715	1
514966	N260	N715	1
514967	N721	N715	1
514969	N1892	N715	1
514970	N2048	N715	1
514971	N2907	N715	1
514976	N30118	N715	1
514981	N4	N715	1
514982	N53	N715	1
514983	N71	N715	1
514984	N135	N715	1
514989	N177	N715	1
514990	N202	N715	1
514993	N232	N715	1
514994	N248	N715	1
514996	N275	N715	1
514997	N286	N715	1
514999	N336	N715	1
515000	N344	N715	1
515001	N353	N715	1
515002	N384	N715	1
515003	N388	N715	1
515005	N419	N715	1
515007	N448	N715	1
515008	N454	N715	1
515009	N461	N715	1
515010	N463	N715	1
515013	N592	N715	1
515014	N603	N715	1
515015	N604	N715	1
515016	N605	N715	1
515017	N625	N715	1
515019	N651	N715	1
515021	N667	N715	1
515024	N713	N715	1
515026	N792	N715	1
515028	N817	N715	1
515029	N836	N715	1
515031	N838	N715	1
515032	N840	N715	1
515034	N889	N715	1
515036	N937	N715	1
515037	N952	N715	1
515042	N1002	N715	1
515043	N1023	N715	1
515045	N1055	N715	1
515048	N1187	N715	1
515049	N1215	N715	1
515050	N1222	N715	1
515051	N1223	N715	1
515056	N1271	N715	1
515057	N1289	N715	1
515058	N1299	N715	1
515059	N1329	N715	1
515061	N1362	N715	1
515062	N1364	N715	1
515063	N1367	N715	1
515064	N1368	N715	1
515066	N1413	N715	1
515068	N1460	N715	1
515070	N1558	N715	1
515071	N1566	N715	1
515074	N1687	N715	1
515075	N1696	N715	1
515077	N1712	N715	1
515078	N1744	N715	1
515080	N1889	N715	1
515081	N1891	N715	1
515082	N1978	N715	1
515085	N2101	N715	1
515086	N2104	N715	1
515088	N2151	N715	1
515089	N2162	N715	1
515091	N2189	N715	1
515092	N2191	N715	1
515094	N2209	N715	1
515095	N2243	N715	1
515098	N2267	N715	1
515100	N2379	N715	1
515102	N2497	N715	1
515103	N2566	N715	1
515104	N2574	N715	1
515106	N2697	N715	1
515108	N2726	N715	1
515111	N2772	N715	1
515113	N2811	N715	1
515114	N2889	N715	1
515115	N2890	N715	1
515117	N2915	N715	1
515118	N2921	N715	1
515119	N2931	N715	1
515124	N3082	N715	1
515126	N3179	N715	1
515130	N3358	N715	1
515133	N3553	N715	1
515135	N3605	N715	1
515136	N3608	N715	1
515138	N3642	N715	1
515139	N3701	N715	1
515142	N3831	N715	1
515143	N3864	N715	1
515144	N3963	N715	1
515146	N4005	N715	1
515148	N4068	N715	1
515155	N4340	N715	1
515158	N4541	N715	1
515162	N4680	N715	1
515163	N4688	N715	1
515165	N4990	N715	1
515168	N5112	N715	1
515170	N5198	N715	1
515172	N5307	N715	1
515174	N5316	N715	1
515177	N5498	N715	1
515179	N5612	N715	1
515180	N5927	N715	1
515181	N5936	N715	1
515188	N6481	N715	1
515192	N6764	N715	1
515194	N7169	N715	1
515199	N7396	N715	1
515211	N8345	N715	1
515215	N8916	N715	1
515230	N11158	N715	1
515231	N11399	N715	1
515233	N11675	N715	1
515239	N12447	N715	1
515244	N13960	N715	1
515259	N18334	N715	1
515263	N19229	N715	1
515276	N24157	N715	1
515290	N170	N715	1
515293	N223	N715	1
515294	N294	N715	1
515295	N296	N715	1
515296	N389	N715	1
515297	N443	N715	1
515302	N1036	N715	1
515303	N1058	N715	1
515304	N1121	N715	1
515307	N1243	N715	1
515310	N2027	N715	1
515312	N2175	N715	1
515330	N24721	N715	1
515340	N4103	N715	1
515347	N12066	N715	1
515349	N91	N715	1
515354	N3	N715	1
515355	N5	N715	1
515356	N23	N715	1
515357	N25	N715	1
515358	N26	N715	1
515359	N31	N715	1
515360	N48	N715	1
515361	N52	N715	1
515362	N68	N715	1
515363	N81	N715	1
515364	N111	N715	1
515366	N150	N715	1
515367	N190	N715	1
515368	N207	N715	1
515369	N209	N715	1
515370	N211	N715	1
515371	N216	N715	1
515372	N222	N715	1
515373	N225	N715	1
515374	N235	N715	1
515376	N267	N715	1
515377	N285	N715	1
515378	N287	N715	1
515379	N302	N715	1
515381	N346	N715	1
515383	N356	N715	1
515386	N397	N715	1
515388	N412	N715	1
515389	N414	N715	1
515390	N415	N715	1
515391	N430	N715	1
515392	N431	N715	1
515393	N439	N715	1
515394	N442	N715	1
515395	N447	N715	1
515396	N449	N715	1
515398	N490	N715	1
515399	N491	N715	1
515400	N496	N715	1
515401	N500	N715	1
515402	N518	N715	1
515404	N534	N715	1
515405	N544	N715	1
515406	N553	N715	1
515407	N560	N715	1
515408	N561	N715	1
515409	N569	N715	1
515410	N572	N715	1
515411	N577	N715	1
515412	N582	N715	1
515413	N589	N715	1
515414	N590	N715	1
515417	N628	N715	1
515418	N635	N715	1
515419	N637	N715	1
515420	N652	N715	1
515422	N683	N715	1
515423	N687	N715	1
515425	N697	N715	1
515426	N706	N715	1
515427	N709	N715	1
515428	N710	N715	1
515430	N722	N715	1
515431	N733	N715	1
515432	N749	N715	1
515433	N771	N715	1
515434	N774	N715	1
515435	N777	N715	1
515436	N778	N715	1
515437	N813	N715	1
515438	N825	N715	1
515439	N843	N715	1
515440	N853	N715	1
515441	N861	N715	1
515442	N864	N715	1
515443	N865	N715	1
515444	N868	N715	1
515446	N890	N715	1
515447	N893	N715	1
515448	N909	N715	1
515449	N921	N715	1
515451	N928	N715	1
515452	N946	N715	1
515453	N953	N715	1
515454	N1010	N715	1
515455	N1014	N715	1
515456	N1021	N715	1
515457	N1029	N715	1
515458	N1038	N715	1
515459	N1070	N715	1
515460	N1085	N715	1
515462	N1108	N715	1
515463	N1110	N715	1
515466	N1157	N715	1
515467	N1188	N715	1
515470	N1255	N715	1
515471	N1260	N715	1
515472	N1267	N715	1
515473	N1268	N715	1
515474	N1274	N715	1
515475	N1291	N715	1
515477	N1370	N715	1
515478	N1373	N715	1
515479	N1391	N715	1
515482	N1439	N715	1
515483	N1444	N715	1
515485	N1461	N715	1
515486	N1477	N715	1
515487	N1494	N715	1
515488	N1514	N715	1
515490	N1547	N715	1
515493	N1559	N715	1
515495	N1570	N715	1
515496	N1610	N715	1
515498	N1631	N715	1
515499	N1657	N715	1
515501	N1674	N715	1
515502	N1678	N715	1
515503	N1691	N715	1
515504	N1701	N715	1
515505	N1714	N715	1
515506	N1718	N715	1
515507	N1770	N715	1
515508	N1772	N715	1
515509	N1774	N715	1
515510	N1786	N715	1
515511	N1793	N715	1
515512	N1815	N715	1
515513	N1818	N715	1
515515	N1864	N715	1
515516	N1870	N715	1
515517	N1890	N715	1
515518	N1932	N715	1
515519	N1942	N715	1
515520	N1943	N715	1
515521	N1986	N715	1
515522	N1991	N715	1
515523	N2004	N715	1
515526	N2036	N715	1
515527	N2043	N715	1
515528	N2080	N715	1
515529	N2084	N715	1
515530	N2089	N715	1
515534	N2173	N715	1
515535	N2190	N715	1
515536	N2193	N715	1
515538	N2227	N715	1
515539	N2252	N715	1
515540	N2299	N715	1
515541	N2302	N715	1
515542	N2311	N715	1
515543	N2363	N715	1
515544	N2369	N715	1
515545	N2387	N715	1
515546	N2424	N715	1
515547	N2433	N715	1
515550	N2521	N715	1
515552	N2531	N715	1
515554	N2545	N715	1
515555	N2554	N715	1
515556	N2564	N715	1
515557	N2567	N715	1
515558	N2572	N715	1
515559	N2578	N715	1
515565	N2631	N715	1
515566	N2632	N715	1
515568	N2723	N715	1
515570	N2859	N715	1
515571	N2873	N715	1
515572	N2876	N715	1
515574	N2883	N715	1
515575	N2902	N715	1
515576	N2907	N715	1
515577	N2987	N715	1
515578	N2992	N715	1
515580	N3065	N715	1
515581	N3071	N715	1
515582	N3136	N715	1
515585	N3177	N715	1
515586	N3207	N715	1
515587	N3281	N715	1
515588	N3289	N715	1
515590	N3334	N715	1
515591	N3361	N715	1
515593	N3455	N715	1
515594	N3470	N715	1
515595	N3500	N715	1
515599	N3550	N715	1
515600	N3612	N715	1
515601	N3616	N715	1
515604	N3671	N715	1
515605	N3681	N715	1
515607	N3703	N715	1
515610	N3811	N715	1
515611	N3832	N715	1
515612	N3842	N715	1
515613	N3851	N715	1
515615	N3860	N715	1
515616	N3881	N715	1
515617	N3910	N715	1
515622	N4031	N715	1
515626	N4099	N715	1
515627	N4144	N715	1
515630	N4209	N715	1
515631	N4227	N715	1
515634	N4250	N715	1
515635	N4285	N715	1
515636	N4335	N715	1
515637	N4354	N715	1
515644	N4650	N715	1
515646	N4794	N715	1
515647	N4849	N715	1
515652	N4937	N715	1
515655	N5038	N715	1
515658	N5120	N715	1
515661	N5155	N715	1
515664	N5260	N715	1
515665	N5270	N715	1
515667	N5318	N715	1
515668	N5369	N715	1
515670	N5423	N715	1
515672	N5451	N715	1
515679	N5708	N715	1
515682	N5931	N715	1
515684	N6033	N715	1
515687	N6158	N715	1
515692	N6354	N715	1
515693	N6373	N715	1
515694	N6544	N715	1
515695	N6560	N715	1
515696	N6580	N715	1
515697	N6629	N715	1
515701	N6773	N715	1
515703	N6787	N715	1
515709	N6906	N715	1
515710	N7015	N715	1
515711	N7066	N715	1
515717	N7334	N715	1
515720	N7402	N715	1
515724	N7654	N715	1
515725	N7681	N715	1
515731	N7923	N715	1
515732	N7958	N715	1
515733	N8004	N715	1
515736	N8097	N715	1
515737	N8100	N715	1
515739	N8199	N715	1
515740	N8220	N715	1
515741	N8223	N715	1
515746	N8603	N715	1
515747	N8666	N715	1
515750	N8766	N715	1
515752	N8840	N715	1
515756	N8942	N715	1
515758	N9020	N715	1
515762	N9251	N715	1
515766	N9491	N715	1
515767	N9589	N715	1
515778	N9958	N715	1
515780	N10078	N715	1
515782	N10168	N715	1
515785	N10333	N715	1
515786	N10456	N715	1
515787	N10542	N715	1
515788	N10625	N715	1
515803	N11730	N715	1
515804	N11733	N715	1
515805	N11758	N715	1
515813	N12348	N715	1
515816	N12616	N715	1
515826	N13439	N715	1
515831	N14292	N715	1
515833	N14415	N715	1
515834	N14489	N715	1
515845	N16327	N715	1
515846	N16416	N715	1
515852	N16851	N715	1
515854	N16935	N715	1
515861	N18239	N715	1
515863	N18653	N715	1
515889	N26312	N715	1
515892	N26792	N715	1
515896	N28452	N715	1
515901	N30165	N715	1
515907	N31903	N715	1
515910	N33451	N715	1
515923	N41774	N715	1
515934	N55909	N715	1
515937	N19	N715	1
515938	N35	N715	1
515939	N68	N715	1
515940	N143	N715	1
515941	N209	N715	1
515942	N221	N715	1
515943	N236	N715	1
515945	N306	N715	1
515946	N357	N715	1
515948	N439	N715	1
515949	N464	N715	1
515950	N511	N715	1
515951	N603	N715	1
515952	N702	N715	1
515953	N752	N715	1
515957	N3115	N715	1
515958	N3148	N715	1
515959	N3326	N715	1
515961	N3649	N715	1
515964	N3884	N715	1
515965	N4163	N715	1
515967	N6345	N715	1
516032	N22917	N715	1
516054	N1383	N715	1
516056	N2139	N715	1
516057	N2288	N715	1
516059	N3333	N715	1
516061	N3754	N715	1
516062	N4127	N715	1
516063	N4133	N715	1
516065	N4960	N715	1
516066	N5306	N715	1
516076	N21068	N715	1
516082	N58558	N715	1
516084	N107	N715	1
516108	N3216	N715	1
516172	N2906	N715	1
516173	N3062	N715	1
516177	N3890	N715	1
516181	N4487	N715	1
516232	N1037	N715	1
516247	N36	N715	1
516248	N40	N715	1
516249	N78	N715	1
516259	N3190	N715	1
516261	N4366	N715	1
516263	N5289	N715	1
516264	N5347	N715	1
516265	N5570	N715	1
516267	N7183	N715	1
516273	N33996	N715	1
516278	N2	N715	1
516279	N6	N715	1
516280	N13	N715	1
516281	N47	N715	1
516282	N60	N715	1
516283	N62	N715	1
516284	N79	N715	1
516285	N84	N715	1
516286	N96	N715	1
516287	N108	N715	1
516289	N148	N715	1
516290	N193	N715	1
516291	N227	N715	1
516292	N230	N715	1
516293	N245	N715	1
516295	N331	N715	1
516296	N334	N715	1
516297	N347	N715	1
516298	N362	N715	1
516299	N403	N715	1
516300	N406	N715	1
516301	N421	N715	1
516302	N429	N715	1
516303	N443	N715	1
516304	N451	N715	1
516305	N478	N715	1
516306	N495	N715	1
516307	N532	N715	1
516309	N584	N715	1
516310	N599	N715	1
516311	N649	N715	1
516312	N656	N715	1
516313	N668	N715	1
516314	N676	N715	1
516315	N696	N715	1
516316	N728	N715	1
516317	N741	N715	1
516318	N757	N715	1
516319	N800	N715	1
516320	N982	N715	1
516321	N1008	N715	1
516322	N1027	N715	1
516324	N1058	N715	1
516325	N1072	N715	1
516326	N1091	N715	1
516327	N1151	N715	1
516329	N1162	N715	1
516331	N1218	N715	1
516333	N1295	N715	1
516334	N1296	N715	1
516335	N1298	N715	1
516337	N1312	N715	1
516339	N1381	N715	1
516341	N1476	N715	1
516342	N1481	N715	1
516343	N1582	N715	1
516345	N1677	N715	1
516346	N1760	N715	1
516347	N1839	N715	1
516348	N1875	N715	1
516349	N1886	N715	1
516351	N1990	N715	1
516355	N2197	N715	1
516357	N2242	N715	1
516360	N2413	N715	1
516362	N2512	N715	1
516363	N2528	N715	1
516364	N2537	N715	1
516365	N2592	N715	1
516367	N2640	N715	1
516370	N2710	N715	1
516372	N2860	N715	1
516376	N2937	N715	1
516377	N3063	N715	1
516379	N3176	N715	1
516382	N3308	N715	1
516384	N3376	N715	1
516388	N3651	N715	1
516390	N3669	N715	1
516392	N3717	N715	1
516393	N3840	N715	1
516396	N3869	N715	1
516397	N3870	N715	1
516398	N3871	N715	1
516399	N3891	N715	1
516401	N4265	N715	1
516403	N4627	N715	1
516404	N4706	N715	1
516405	N4785	N715	1
516406	N4926	N715	1
516407	N4976	N715	1
516408	N5076	N715	1
516409	N5195	N715	1
516410	N5222	N715	1
516411	N5342	N715	1
516412	N5414	N715	1
516416	N5808	N715	1
516418	N6176	N715	1
516423	N6433	N715	1
516425	N6600	N715	1
516426	N6701	N715	1
516430	N7252	N715	1
516433	N8129	N715	1
516443	N10814	N715	1
516445	N10970	N715	1
516457	N17436	N715	1
516460	N18594	N715	1
516471	N102	N715	1
516474	N279	N715	1
516475	N415	N715	1
516477	N554	N715	1
516478	N906	N715	1
516479	N1112	N715	1
516480	N1852	N715	1
516481	N1975	N715	1
516486	N7874	N715	1
516503	N257	N715	1
516514	N9	N715	1
516517	N33	N715	1
516518	N46	N715	1
516523	N180	N715	1
516527	N255	N715	1
516533	N338	N715	1
516537	N426	N715	1
516538	N444	N715	1
516548	N528	N715	1
516557	N648	N715	1
516558	N658	N715	1
516562	N703	N715	1
516565	N781	N715	1
516568	N835	N715	1
516569	N854	N715	1
516585	N1006	N715	1
516602	N1225	N715	1
516604	N1236	N715	1
516619	N1427	N715	1
516632	N1563	N715	1
516636	N1664	N715	1
516641	N1722	N715	1
516642	N1737	N715	1
516643	N1741	N715	1
516654	N1920	N715	1
516658	N1980	N715	1
516661	N2062	N715	1
516667	N2177	N715	1
516678	N2408	N715	1
516684	N2634	N715	1
516685	N2638	N715	1
516694	N2765	N715	1
516701	N3009	N715	1
516705	N3119	N715	1
516743	N3979	N715	1
516753	N4324	N715	1
516758	N4539	N715	1
516759	N4550	N715	1
516780	N5136	N715	1
516790	N5390	N715	1
516805	N5716	N715	1
516806	N5765	N715	1
516831	N6786	N715	1
516832	N6826	N715	1
516860	N7895	N715	1
516877	N8638	N715	1
516917	N10782	N715	1
516921	N11037	N715	1
516923	N11078	N715	1
517007	N18761	N715	1
517010	N18895	N715	1
517065	N24901	N715	1
517109	N51367	N715	1
517115	N53534	N715	1
517123	N37	N715	1
517124	N80	N715	1
517129	N280	N715	1
517132	N292	N715	1
517241	N26471	N715	1
517271	N3513	N715	1
517425	N42	N715	1
517555	N2301	N715	1
517987	N2319	N715	1
517988	N3665	N715	1
517989	N4731	N715	1
517991	N5959	N715	1
517993	N9450	N715	1
518001	N128	N715	1
518002	N162	N715	1
518623	N169	N727	1
518624	N213	N727	1
518625	N242	N727	1
518628	N427	N727	1
518629	N433	N727	1
518631	N533	N727	1
518632	N672	N727	1
518634	N770	N727	1
518636	N1374	N727	1
518637	N1390	N727	1
518642	N2548	N727	1
518643	N2759	N727	1
518656	N7906	N727	1
518686	N30	N727	1
518687	N34	N727	1
518688	N35	N727	1
518689	N41	N727	1
518690	N43	N727	1
518691	N49	N727	1
518692	N54	N727	1
518693	N58	N727	1
518694	N59	N727	1
518695	N61	N727	1
518696	N73	N727	1
518697	N75	N727	1
518698	N80	N727	1
518699	N92	N727	1
518700	N98	N727	1
518701	N105	N727	1
518702	N128	N727	1
518703	N136	N727	1
518704	N146	N727	1
518705	N156	N727	1
518706	N166	N727	1
518707	N183	N727	1
518708	N243	N727	1
518709	N256	N727	1
518710	N272	N727	1
518711	N273	N727	1
518712	N274	N727	1
518713	N276	N727	1
518714	N314	N727	1
518715	N323	N727	1
518716	N333	N727	1
518717	N350	N727	1
518718	N359	N727	1
518719	N361	N727	1
518720	N379	N727	1
518721	N385	N727	1
518722	N393	N727	1
518723	N395	N727	1
518724	N423	N727	1
518725	N438	N727	1
518726	N466	N727	1
518727	N469	N727	1
518728	N471	N727	1
518729	N486	N727	1
518730	N513	N727	1
518731	N519	N727	1
518732	N546	N727	1
518733	N547	N727	1
518735	N575	N727	1
518736	N578	N727	1
518737	N594	N727	1
518738	N609	N727	1
518740	N626	N727	1
518741	N634	N727	1
518742	N636	N727	1
518743	N689	N727	1
518744	N715	N727	1
518746	N731	N727	1
518748	N776	N727	1
518749	N785	N727	1
518750	N787	N727	1
518751	N827	N727	1
518752	N899	N727	1
518753	N913	N727	1
518754	N919	N727	1
518755	N990	N727	1
518756	N998	N727	1
518757	N1016	N727	1
518758	N1025	N727	1
518759	N1053	N727	1
518760	N1059	N727	1
518761	N1065	N727	1
518762	N1076	N727	1
518763	N1077	N727	1
518764	N1115	N727	1
518765	N1166	N727	1
518766	N1193	N727	1
518768	N1206	N727	1
518769	N1241	N727	1
518770	N1276	N727	1
518771	N1278	N727	1
518772	N1294	N727	1
518773	N1315	N727	1
518774	N1317	N727	1
518775	N1340	N727	1
518776	N1359	N727	1
518777	N1532	N727	1
518778	N1634	N727	1
518779	N1667	N727	1
518780	N1709	N727	1
518781	N1749	N727	1
518782	N1756	N727	1
518783	N1837	N727	1
518784	N1844	N727	1
518785	N1865	N727	1
518787	N1907	N727	1
518788	N1930	N727	1
518791	N2006	N727	1
518792	N2015	N727	1
518793	N2022	N727	1
518795	N2135	N727	1
518796	N2160	N727	1
518797	N2232	N727	1
518798	N2276	N727	1
518799	N2278	N727	1
518800	N2313	N727	1
518802	N2400	N727	1
518803	N2421	N727	1
518804	N2442	N727	1
518805	N2470	N727	1
518806	N2489	N727	1
518807	N2526	N727	1
518808	N2547	N727	1
518809	N2561	N727	1
518810	N2590	N727	1
518811	N2612	N727	1
518814	N2852	N727	1
518815	N2888	N727	1
518816	N2905	N727	1
518817	N2924	N727	1
518820	N3106	N727	1
518821	N3137	N727	1
518822	N3160	N727	1
518823	N3162	N727	1
518824	N3174	N727	1
518825	N3202	N727	1
518826	N3411	N727	1
518827	N3422	N727	1
518828	N3437	N727	1
518830	N3484	N727	1
518832	N3627	N727	1
518833	N3632	N727	1
518836	N3699	N727	1
518838	N3792	N727	1
518839	N3836	N727	1
518841	N3925	N727	1
518842	N3996	N727	1
518843	N4001	N727	1
518844	N4022	N727	1
518845	N4128	N727	1
518846	N4500	N727	1
518847	N4542	N727	1
518849	N4590	N727	1
518850	N4639	N727	1
518852	N4834	N727	1
518854	N4868	N727	1
518855	N4870	N727	1
518856	N4909	N727	1
518858	N5005	N727	1
518859	N5099	N727	1
518861	N5163	N727	1
518862	N5167	N727	1
518863	N5218	N727	1
518864	N5445	N727	1
518865	N5689	N727	1
518866	N5691	N727	1
518867	N5734	N727	1
518868	N5809	N727	1
518869	N5821	N727	1
518870	N5946	N727	1
518872	N6151	N727	1
518873	N6216	N727	1
518876	N6315	N727	1
518879	N6499	N727	1
518880	N6610	N727	1
518881	N6691	N727	1
518882	N6743	N727	1
518883	N6880	N727	1
518884	N6915	N727	1
518887	N7283	N727	1
518890	N7463	N727	1
518892	N7638	N727	1
518893	N7775	N727	1
518894	N7818	N727	1
518895	N7872	N727	1
518896	N7950	N727	1
518899	N8398	N727	1
518903	N9695	N727	1
518904	N9847	N727	1
518909	N11464	N727	1
518911	N11748	N727	1
518913	N12209	N727	1
518917	N12638	N727	1
518918	N14385	N727	1
518921	N15289	N727	1
518923	N17128	N727	1
518924	N17654	N727	1
518929	N22262	N727	1
518930	N24247	N727	1
518934	N29950	N727	1
518936	N11	N727	1
518937	N32	N727	1
518938	N144	N727	1
518939	N176	N727	1
518940	N206	N727	1
518941	N242	N727	1
518942	N421	N727	1
518944	N879	N727	1
518945	N1363	N727	1
518946	N1408	N727	1
518948	N2554	N727	1
518954	N9118	N727	1
518955	N11686	N727	1
518956	N13431	N727	1
518958	N17395	N727	1
518961	N265	N727	1
518962	N289	N727	1
518965	N470	N727	1
518966	N475	N727	1
518967	N563	N727	1
518969	N735	N727	1
518970	N822	N727	1
518971	N823	N727	1
518972	N1033	N727	1
518975	N1347	N727	1
518976	N1355	N727	1
518982	N3120	N727	1
518983	N3300	N727	1
518984	N4050	N727	1
518987	N5255	N727	1
518988	N5405	N727	1
518989	N6079	N727	1
518990	N6394	N727	1
518992	N7052	N727	1
518996	N14932	N727	1
519003	N30365	N727	1
519016	N571	N727	1
519019	N55	N727	1
519027	N24	N727	1
519028	N38	N727	1
519029	N64	N727	1
519030	N74	N727	1
519031	N82	N727	1
519032	N122	N727	1
519036	N154	N727	1
519037	N161	N727	1
519038	N165	N727	1
519039	N178	N727	1
519040	N231	N727	1
519043	N277	N727	1
519044	N279	N727	1
519045	N280	N727	1
519046	N281	N727	1
519047	N291	N727	1
519049	N305	N727	1
519050	N313	N727	1
519051	N351	N727	1
519052	N369	N727	1
519053	N371	N727	1
519054	N424	N727	1
519055	N565	N727	1
519056	N587	N727	1
519057	N595	N727	1
519058	N611	N727	1
519059	N642	N727	1
519061	N702	N727	1
519062	N725	N727	1
519063	N801	N727	1
519064	N832	N727	1
519065	N914	N727	1
519066	N925	N727	1
519067	N938	N727	1
519069	N961	N727	1
519070	N967	N727	1
519071	N971	N727	1
519072	N1018	N727	1
519073	N1098	N727	1
519075	N1165	N727	1
519076	N1178	N727	1
519077	N1184	N727	1
519080	N1262	N727	1
519081	N1272	N727	1
519084	N1504	N727	1
519085	N1578	N727	1
519086	N1606	N727	1
519087	N1625	N727	1
519088	N1641	N727	1
519089	N1646	N727	1
519091	N2056	N727	1
519095	N2126	N727	1
519098	N2255	N727	1
519099	N2296	N727	1
519100	N2320	N727	1
519101	N2342	N727	1
519102	N2360	N727	1
519104	N2469	N727	1
519107	N2509	N727	1
519110	N2693	N727	1
519112	N2727	N727	1
519113	N2752	N727	1
519114	N2867	N727	1
519115	N2900	N727	1
519116	N2920	N727	1
519117	N3056	N727	1
519119	N3143	N727	1
519121	N3294	N727	1
519122	N3409	N727	1
519124	N3749	N727	1
519127	N3955	N727	1
519128	N3967	N727	1
519129	N3971	N727	1
519131	N4181	N727	1
519134	N4443	N727	1
519135	N4465	N727	1
519138	N4667	N727	1
519139	N4723	N727	1
519142	N4852	N727	1
519147	N5178	N727	1
519154	N5776	N727	1
519156	N6274	N727	1
519162	N6541	N727	1
519163	N6637	N727	1
519169	N7374	N727	1
519180	N9385	N727	1
519187	N12113	N727	1
519213	N106	N727	1
519217	N260	N727	1
519218	N721	N727	1
519227	N30118	N727	1
519232	N4	N727	1
519233	N53	N727	1
519234	N71	N727	1
519235	N135	N727	1
519238	N172	N727	1
519240	N177	N727	1
519241	N202	N727	1
519242	N217	N727	1
519244	N232	N727	1
519245	N248	N727	1
519247	N275	N727	1
519251	N344	N727	1
519252	N353	N727	1
519253	N384	N727	1
519254	N388	N727	1
519256	N419	N727	1
519259	N454	N727	1
519260	N461	N727	1
519261	N463	N727	1
519262	N517	N727	1
519264	N592	N727	1
519265	N603	N727	1
519266	N604	N727	1
519267	N605	N727	1
519268	N625	N727	1
519270	N651	N727	1
519272	N667	N727	1
519273	N681	N727	1
519275	N713	N727	1
519277	N792	N727	1
519279	N817	N727	1
519280	N836	N727	1
519282	N838	N727	1
519283	N840	N727	1
519285	N889	N727	1
519287	N937	N727	1
519288	N952	N727	1
519289	N962	N727	1
519294	N1023	N727	1
519295	N1035	N727	1
519296	N1055	N727	1
519299	N1187	N727	1
519300	N1215	N727	1
519301	N1222	N727	1
519302	N1223	N727	1
519305	N1250	N727	1
519307	N1271	N727	1
519308	N1289	N727	1
519310	N1329	N727	1
519311	N1343	N727	1
519312	N1362	N727	1
519313	N1364	N727	1
519314	N1367	N727	1
519315	N1368	N727	1
519317	N1413	N727	1
519319	N1460	N727	1
519321	N1558	N727	1
519322	N1566	N727	1
519324	N1655	N727	1
519325	N1687	N727	1
519326	N1696	N727	1
519328	N1712	N727	1
519329	N1744	N727	1
519331	N1889	N727	1
519333	N1978	N727	1
519337	N2104	N727	1
519339	N2151	N727	1
519342	N2189	N727	1
519343	N2191	N727	1
519346	N2243	N727	1
519347	N2245	N727	1
519349	N2267	N727	1
519351	N2379	N727	1
519353	N2497	N727	1
519354	N2566	N727	1
519355	N2574	N727	1
519359	N2726	N727	1
519360	N2758	N727	1
519362	N2772	N727	1
519364	N2811	N727	1
519365	N2889	N727	1
519366	N2890	N727	1
519368	N2915	N727	1
519369	N2921	N727	1
519370	N2931	N727	1
519375	N3082	N727	1
519377	N3179	N727	1
519380	N3303	N727	1
519381	N3358	N727	1
519384	N3553	N727	1
519386	N3605	N727	1
519387	N3608	N727	1
519388	N3619	N727	1
519389	N3642	N727	1
519390	N3701	N727	1
519393	N3831	N727	1
519394	N3864	N727	1
519395	N3963	N727	1
519397	N4005	N727	1
519401	N4208	N727	1
519406	N4340	N727	1
519409	N4541	N727	1
519413	N4680	N727	1
519414	N4688	N727	1
519416	N4990	N727	1
519419	N5112	N727	1
519421	N5198	N727	1
519423	N5307	N727	1
519424	N5310	N727	1
519425	N5316	N727	1
519426	N5391	N727	1
519428	N5498	N727	1
519431	N5927	N727	1
519435	N6081	N727	1
519438	N6459	N727	1
519439	N6481	N727	1
519443	N6764	N727	1
519445	N7169	N727	1
519449	N7347	N727	1
519459	N8263	N727	1
519462	N8345	N727	1
519465	N8915	N727	1
519466	N8916	N727	1
519475	N10137	N727	1
519481	N11158	N727	1
519482	N11399	N727	1
519488	N12157	N727	1
519489	N12222	N727	1
519490	N12447	N727	1
519495	N13960	N727	1
519499	N14904	N727	1
519510	N18334	N727	1
519514	N19229	N727	1
519522	N22207	N727	1
519527	N24157	N727	1
519544	N223	N727	1
519545	N294	N727	1
519546	N296	N727	1
519548	N443	N727	1
519553	N1036	N727	1
519554	N1058	N727	1
519558	N1243	N727	1
519561	N2027	N727	1
519563	N2175	N727	1
519581	N24721	N727	1
519605	N3	N727	1
519606	N5	N727	1
519607	N23	N727	1
519608	N25	N727	1
519609	N26	N727	1
519610	N31	N727	1
519611	N48	N727	1
519612	N52	N727	1
519613	N68	N727	1
519614	N81	N727	1
519615	N111	N727	1
519617	N150	N727	1
519618	N190	N727	1
519619	N207	N727	1
519620	N209	N727	1
519621	N211	N727	1
519622	N216	N727	1
519623	N222	N727	1
519624	N225	N727	1
519627	N267	N727	1
519628	N285	N727	1
519629	N287	N727	1
519630	N302	N727	1
519632	N346	N727	1
519634	N356	N727	1
519637	N397	N727	1
519639	N412	N727	1
519640	N414	N727	1
519641	N415	N727	1
519642	N430	N727	1
519643	N431	N727	1
519644	N439	N727	1
519645	N442	N727	1
519646	N447	N727	1
519647	N449	N727	1
519649	N490	N727	1
519650	N491	N727	1
519651	N496	N727	1
519652	N500	N727	1
519653	N518	N727	1
519655	N534	N727	1
519656	N544	N727	1
519658	N560	N727	1
519660	N569	N727	1
519661	N572	N727	1
519662	N577	N727	1
519663	N582	N727	1
519664	N589	N727	1
519665	N590	N727	1
519666	N597	N727	1
519668	N628	N727	1
519669	N635	N727	1
519670	N637	N727	1
519671	N652	N727	1
519672	N677	N727	1
519673	N683	N727	1
519674	N687	N727	1
519676	N697	N727	1
519677	N706	N727	1
519678	N709	N727	1
519679	N710	N727	1
519681	N722	N727	1
519683	N749	N727	1
519684	N771	N727	1
519686	N777	N727	1
519687	N778	N727	1
519688	N813	N727	1
519689	N825	N727	1
519690	N843	N727	1
519692	N861	N727	1
519693	N864	N727	1
519694	N865	N727	1
519695	N868	N727	1
519697	N890	N727	1
519698	N893	N727	1
519699	N909	N727	1
519700	N921	N727	1
519702	N928	N727	1
519703	N946	N727	1
519704	N953	N727	1
519705	N1010	N727	1
519706	N1014	N727	1
519708	N1029	N727	1
519709	N1038	N727	1
519710	N1070	N727	1
519713	N1108	N727	1
519714	N1110	N727	1
519717	N1157	N727	1
519718	N1188	N727	1
519721	N1255	N727	1
519722	N1260	N727	1
519723	N1267	N727	1
519724	N1268	N727	1
519725	N1274	N727	1
519726	N1291	N727	1
519728	N1370	N727	1
519730	N1391	N727	1
519731	N1399	N727	1
519733	N1439	N727	1
519734	N1444	N727	1
519736	N1461	N727	1
519737	N1477	N727	1
519738	N1494	N727	1
519739	N1514	N727	1
519740	N1545	N727	1
519741	N1547	N727	1
519742	N1550	N727	1
519744	N1559	N727	1
519747	N1610	N727	1
519749	N1631	N727	1
519750	N1657	N727	1
519752	N1674	N727	1
519753	N1678	N727	1
519755	N1701	N727	1
519756	N1714	N727	1
519757	N1718	N727	1
519758	N1770	N727	1
519759	N1772	N727	1
519761	N1786	N727	1
519762	N1793	N727	1
519763	N1815	N727	1
519764	N1818	N727	1
519767	N1870	N727	1
519768	N1890	N727	1
519769	N1932	N727	1
519770	N1942	N727	1
519771	N1943	N727	1
519772	N1986	N727	1
519773	N1991	N727	1
519774	N2004	N727	1
519777	N2036	N727	1
519779	N2080	N727	1
519780	N2084	N727	1
519781	N2089	N727	1
519783	N2145	N727	1
519784	N2163	N727	1
519785	N2173	N727	1
519786	N2190	N727	1
519787	N2193	N727	1
519789	N2227	N727	1
519790	N2252	N727	1
519791	N2299	N727	1
519793	N2311	N727	1
519796	N2387	N727	1
519797	N2424	N727	1
519798	N2433	N727	1
519801	N2521	N727	1
519802	N2527	N727	1
519803	N2531	N727	1
519805	N2545	N727	1
519806	N2554	N727	1
519807	N2564	N727	1
519808	N2567	N727	1
519809	N2572	N727	1
519810	N2578	N727	1
519815	N2630	N727	1
519816	N2631	N727	1
519817	N2632	N727	1
519819	N2723	N727	1
519821	N2859	N727	1
519822	N2873	N727	1
519823	N2876	N727	1
519824	N2878	N727	1
519825	N2883	N727	1
519826	N2902	N727	1
519827	N2907	N727	1
519828	N2987	N727	1
519830	N3049	N727	1
519831	N3065	N727	1
519832	N3071	N727	1
519833	N3136	N727	1
519836	N3177	N727	1
519837	N3207	N727	1
519838	N3281	N727	1
519839	N3289	N727	1
519841	N3334	N727	1
519842	N3361	N727	1
519844	N3455	N727	1
519845	N3470	N727	1
519846	N3500	N727	1
519848	N3531	N727	1
519850	N3550	N727	1
519851	N3612	N727	1
519852	N3616	N727	1
519856	N3681	N727	1
519858	N3703	N727	1
519859	N3757	N727	1
519860	N3768	N727	1
519861	N3811	N727	1
519862	N3832	N727	1
519864	N3851	N727	1
519866	N3860	N727	1
519867	N3881	N727	1
519868	N3910	N727	1
519869	N3913	N727	1
519870	N3929	N727	1
519871	N3994	N727	1
519873	N4031	N727	1
519874	N4049	N727	1
519877	N4099	N727	1
519878	N4144	N727	1
519879	N4150	N727	1
519881	N4209	N727	1
519882	N4227	N727	1
519885	N4250	N727	1
519886	N4285	N727	1
519887	N4335	N727	1
519888	N4354	N727	1
519893	N4602	N727	1
519895	N4650	N727	1
519896	N4673	N727	1
519897	N4794	N727	1
519898	N4849	N727	1
519900	N4871	N727	1
519904	N4967	N727	1
519906	N5038	N727	1
519907	N5097	N727	1
519909	N5120	N727	1
519915	N5260	N727	1
519916	N5270	N727	1
519918	N5318	N727	1
519919	N5369	N727	1
519921	N5423	N727	1
519923	N5451	N727	1
519924	N5553	N727	1
519926	N5587	N727	1
519928	N5614	N727	1
519930	N5708	N727	1
519935	N6033	N727	1
519938	N6158	N727	1
519943	N6354	N727	1
519944	N6373	N727	1
519945	N6544	N727	1
519946	N6560	N727	1
519947	N6580	N727	1
519948	N6629	N727	1
519949	N6654	N727	1
519951	N6747	N727	1
519954	N6787	N727	1
519957	N6852	N727	1
519960	N6906	N727	1
519961	N7015	N727	1
519965	N7198	N727	1
519967	N7282	N727	1
519975	N7654	N727	1
519976	N7681	N727	1
519982	N7923	N727	1
519984	N8004	N727	1
519987	N8097	N727	1
519988	N8100	N727	1
519989	N8171	N727	1
519991	N8220	N727	1
519992	N8223	N727	1
519997	N8603	N727	1
519998	N8666	N727	1
520001	N8766	N727	1
520006	N8930	N727	1
520007	N8942	N727	1
520009	N9020	N727	1
520013	N9251	N727	1
520017	N9491	N727	1
520018	N9589	N727	1
520020	N9634	N727	1
520029	N9958	N727	1
520030	N10065	N727	1
520033	N10168	N727	1
520035	N10329	N727	1
520036	N10333	N727	1
520038	N10542	N727	1
520039	N10625	N727	1
520052	N11534	N727	1
520055	N11733	N727	1
520059	N11906	N727	1
520063	N12230	N727	1
520067	N12616	N727	1
520070	N13066	N727	1
520077	N13439	N727	1
520078	N13831	N727	1
520082	N14292	N727	1
520084	N14415	N727	1
520085	N14489	N727	1
520095	N16061	N727	1
520101	N16785	N727	1
520105	N16935	N727	1
520112	N18239	N727	1
520114	N18653	N727	1
520119	N20506	N727	1
520127	N21965	N727	1
520129	N22039	N727	1
520131	N23246	N727	1
520143	N26792	N727	1
520147	N28452	N727	1
520152	N30165	N727	1
520158	N31903	N727	1
520165	N34832	N727	1
520185	N55909	N727	1
520188	N19	N727	1
520189	N35	N727	1
520190	N68	N727	1
520191	N143	N727	1
520192	N209	N727	1
520193	N221	N727	1
520196	N306	N727	1
520197	N357	N727	1
520199	N439	N727	1
520201	N511	N727	1
520202	N603	N727	1
520203	N702	N727	1
520208	N3115	N727	1
520209	N3148	N727	1
520210	N3326	N727	1
520212	N3649	N727	1
520215	N3884	N727	1
520216	N4163	N727	1
520218	N6345	N727	1
520277	N11578	N727	1
520307	N2139	N727	1
520313	N4127	N727	1
520314	N4133	N727	1
520340	N290	N727	1
520341	N1392	N727	1
520343	N1596	N727	1
520345	N1783	N727	1
520369	N4537	N727	1
520422	N2558	N727	1
520433	N5157	N727	1
520434	N5921	N727	1
520442	N8327	N727	1
520500	N78	N727	1
520512	N4366	N727	1
520531	N13	N727	1
520533	N60	N727	1
520535	N79	N727	1
520537	N96	N727	1
520541	N193	N727	1
520542	N227	N727	1
520547	N334	N727	1
520549	N362	N727	1
520551	N406	N727	1
520553	N429	N727	1
520558	N532	N727	1
520561	N599	N727	1
520562	N649	N727	1
520563	N656	N727	1
520564	N668	N727	1
520565	N676	N727	1
520569	N757	N727	1
520571	N982	N727	1
520572	N1008	N727	1
520573	N1027	N727	1
520582	N1218	N727	1
520586	N1298	N727	1
520588	N1312	N727	1
520592	N1476	N727	1
520596	N1677	N727	1
520600	N1886	N727	1
520613	N2512	N727	1
520615	N2537	N727	1
520616	N2592	N727	1
520621	N2710	N727	1
520628	N3063	N727	1
520647	N3869	N727	1
520648	N3870	N727	1
520652	N4265	N727	1
520654	N4627	N727	1
520658	N4976	N727	1
520662	N5342	N727	1
520669	N6176	N727	1
520676	N6600	N727	1
520677	N6701	N727	1
520681	N7252	N727	1
520754	N257	N727	1
520763	N1214	N727	1
520768	N33	N727	1
520769	N46	N727	1
520770	N121	N727	1
520772	N139	N727	1
520777	N251	N727	1
520778	N255	N727	1
520782	N310	N727	1
520785	N366	N727	1
520788	N426	N727	1
520792	N464	N727	1
520794	N499	N727	1
520801	N542	N727	1
520807	N647	N727	1
520813	N703	N727	1
520816	N781	N727	1
520819	N835	N727	1
520820	N854	N727	1
520825	N894	N727	1
520829	N955	N727	1
520836	N1006	N727	1
520848	N1164	N727	1
520857	N1254	N727	1
520860	N1275	N727	1
520861	N1305	N727	1
520865	N1396	N727	1
520868	N1411	N727	1
520870	N1427	N727	1
520883	N1563	N727	1
520887	N1664	N727	1
520890	N1693	N727	1
520893	N1737	N727	1
520894	N1741	N727	1
520895	N1755	N727	1
520897	N1810	N727	1
520902	N1899	N727	1
520903	N1900	N727	1
520906	N1924	N727	1
520912	N2062	N727	1
520918	N2177	N727	1
520919	N2200	N727	1
520929	N2408	N727	1
520935	N2634	N727	1
520936	N2638	N727	1
520945	N2765	N727	1
520948	N2851	N727	1
520952	N3009	N727	1
520960	N3193	N727	1
520964	N3291	N727	1
520965	N3309	N727	1
520967	N3316	N727	1
520973	N3439	N727	1
520975	N3480	N727	1
520981	N3535	N727	1
520991	N3878	N727	1
520999	N4120	N727	1
521004	N4324	N727	1
521010	N4550	N727	1
521014	N4659	N727	1
521015	N4685	N727	1
521020	N4924	N727	1
521030	N5109	N727	1
521033	N5182	N727	1
521036	N5297	N727	1
521039	N5350	N727	1
521047	N5520	N727	1
521048	N5539	N727	1
521056	N5716	N727	1
521061	N5955	N727	1
521077	N6682	N727	1
521078	N6703	N727	1
521079	N6732	N727	1
521082	N6786	N727	1
521085	N6848	N727	1
521090	N6917	N727	1
521103	N7498	N727	1
521107	N7711	N727	1
521110	N7780	N727	1
521111	N7895	N727	1
521112	N7924	N727	1
521115	N7968	N727	1
521130	N8756	N727	1
521143	N9530	N727	1
521147	N9652	N727	1
521175	N11133	N727	1
521192	N12273	N727	1
521202	N13114	N727	1
521209	N13359	N727	1
521231	N15156	N727	1
521251	N17733	N727	1
521288	N21282	N727	1
521293	N22006	N727	1
521299	N23101	N727	1
521345	N38052	N727	1
521368	N57160	N727	1
521375	N80	N727	1
521380	N280	N727	1
521407	N1156	N727	1
521464	N7418	N727	1
521471	N9958	N727	1
521513	N116565	N727	1
522874	N169	N731	1
522875	N213	N731	1
522876	N242	N731	1
522879	N427	N731	1
522880	N433	N731	1
522882	N533	N731	1
522883	N672	N731	1
522885	N770	N731	1
522887	N1374	N731	1
522894	N2759	N731	1
522907	N7906	N731	1
522937	N30	N731	1
522938	N34	N731	1
522939	N35	N731	1
522940	N41	N731	1
522941	N43	N731	1
522942	N49	N731	1
522943	N54	N731	1
522944	N58	N731	1
522945	N59	N731	1
522946	N61	N731	1
522947	N73	N731	1
522948	N75	N731	1
522949	N80	N731	1
522950	N92	N731	1
522951	N98	N731	1
522952	N105	N731	1
522953	N128	N731	1
522954	N136	N731	1
522955	N146	N731	1
522956	N156	N731	1
522957	N166	N731	1
522958	N183	N731	1
522959	N243	N731	1
522960	N256	N731	1
522961	N272	N731	1
522962	N273	N731	1
522963	N274	N731	1
522964	N276	N731	1
522965	N314	N731	1
522966	N323	N731	1
522967	N333	N731	1
522968	N350	N731	1
522969	N359	N731	1
522970	N361	N731	1
522971	N379	N731	1
522972	N385	N731	1
522973	N393	N731	1
522974	N395	N731	1
522975	N423	N731	1
522976	N438	N731	1
522977	N466	N731	1
522978	N469	N731	1
522979	N471	N731	1
522980	N486	N731	1
522981	N513	N731	1
522982	N519	N731	1
522983	N546	N731	1
522984	N547	N731	1
522986	N575	N731	1
522987	N578	N731	1
522988	N594	N731	1
522989	N609	N731	1
522991	N626	N731	1
522992	N634	N731	1
522993	N636	N731	1
522994	N689	N731	1
522995	N715	N731	1
522996	N727	N731	1
522999	N776	N731	1
523000	N785	N731	1
523001	N787	N731	1
523002	N827	N731	1
523003	N899	N731	1
523004	N913	N731	1
523005	N919	N731	1
523006	N990	N731	1
523007	N998	N731	1
523008	N1016	N731	1
523009	N1025	N731	1
523010	N1053	N731	1
523011	N1059	N731	1
523013	N1076	N731	1
523014	N1077	N731	1
523015	N1115	N731	1
523016	N1166	N731	1
523017	N1193	N731	1
523019	N1206	N731	1
523020	N1241	N731	1
523021	N1276	N731	1
523022	N1278	N731	1
523023	N1294	N731	1
523024	N1315	N731	1
523025	N1317	N731	1
523026	N1340	N731	1
523027	N1359	N731	1
523028	N1532	N731	1
523029	N1634	N731	1
523030	N1667	N731	1
523031	N1709	N731	1
523032	N1749	N731	1
523033	N1756	N731	1
523034	N1837	N731	1
523035	N1844	N731	1
523036	N1865	N731	1
523038	N1907	N731	1
523039	N1930	N731	1
523042	N2006	N731	1
523043	N2015	N731	1
523044	N2022	N731	1
523046	N2135	N731	1
523048	N2232	N731	1
523049	N2276	N731	1
523050	N2278	N731	1
523051	N2313	N731	1
523053	N2400	N731	1
523054	N2421	N731	1
523055	N2442	N731	1
523056	N2470	N731	1
523057	N2489	N731	1
523058	N2526	N731	1
523059	N2547	N731	1
523060	N2561	N731	1
523061	N2590	N731	1
523062	N2612	N731	1
523065	N2852	N731	1
523066	N2888	N731	1
523067	N2905	N731	1
523068	N2924	N731	1
523071	N3106	N731	1
523072	N3137	N731	1
523073	N3160	N731	1
523074	N3162	N731	1
523075	N3174	N731	1
523076	N3202	N731	1
523077	N3411	N731	1
523078	N3422	N731	1
523079	N3437	N731	1
523081	N3484	N731	1
523083	N3627	N731	1
523084	N3632	N731	1
523087	N3699	N731	1
523089	N3792	N731	1
523090	N3836	N731	1
523092	N3925	N731	1
523093	N3996	N731	1
523094	N4001	N731	1
523095	N4022	N731	1
523097	N4500	N731	1
523100	N4590	N731	1
523101	N4639	N731	1
523103	N4834	N731	1
523105	N4868	N731	1
523106	N4870	N731	1
523107	N4909	N731	1
523109	N5005	N731	1
523110	N5099	N731	1
523112	N5163	N731	1
523113	N5167	N731	1
523114	N5218	N731	1
523115	N5445	N731	1
523116	N5689	N731	1
523117	N5691	N731	1
523118	N5734	N731	1
523119	N5809	N731	1
523120	N5821	N731	1
523121	N5946	N731	1
523124	N6216	N731	1
523127	N6315	N731	1
523130	N6499	N731	1
523131	N6610	N731	1
523132	N6691	N731	1
523133	N6743	N731	1
523134	N6880	N731	1
523138	N7283	N731	1
523141	N7463	N731	1
523143	N7638	N731	1
523144	N7775	N731	1
523145	N7818	N731	1
523146	N7872	N731	1
523147	N7950	N731	1
523150	N8398	N731	1
523154	N9695	N731	1
523155	N9847	N731	1
523162	N11748	N731	1
523164	N12209	N731	1
523168	N12638	N731	1
523169	N14385	N731	1
523174	N17128	N731	1
523175	N17654	N731	1
523180	N22262	N731	1
523181	N24247	N731	1
523185	N29950	N731	1
523187	N11	N731	1
523188	N32	N731	1
523189	N144	N731	1
523190	N176	N731	1
523191	N206	N731	1
523192	N242	N731	1
523193	N421	N731	1
523195	N879	N731	1
523196	N1363	N731	1
523197	N1408	N731	1
523199	N2554	N731	1
523205	N9118	N731	1
523206	N11686	N731	1
523207	N13431	N731	1
523209	N17395	N731	1
523212	N265	N731	1
523213	N289	N731	1
523216	N470	N731	1
523217	N475	N731	1
523218	N563	N731	1
523220	N735	N731	1
523221	N822	N731	1
523222	N823	N731	1
523223	N1033	N731	1
523227	N1355	N731	1
523233	N3120	N731	1
523234	N3300	N731	1
523235	N4050	N731	1
523240	N6079	N731	1
523241	N6394	N731	1
523267	N571	N731	1
523278	N24	N731	1
523279	N38	N731	1
523280	N64	N731	1
523281	N74	N731	1
523283	N122	N731	1
523287	N154	N731	1
523289	N165	N731	1
523290	N178	N731	1
523291	N231	N731	1
523294	N277	N731	1
523295	N279	N731	1
523296	N280	N731	1
523297	N281	N731	1
523298	N291	N731	1
523300	N305	N731	1
523301	N313	N731	1
523302	N351	N731	1
523304	N371	N731	1
523305	N424	N731	1
523307	N587	N731	1
523308	N595	N731	1
523309	N611	N731	1
523310	N642	N731	1
523312	N702	N731	1
523314	N801	N731	1
523316	N914	N731	1
523317	N925	N731	1
523318	N938	N731	1
523320	N961	N731	1
523321	N967	N731	1
523322	N971	N731	1
523323	N1018	N731	1
523326	N1165	N731	1
523327	N1178	N731	1
523328	N1184	N731	1
523331	N1262	N731	1
523332	N1272	N731	1
523335	N1504	N731	1
523336	N1578	N731	1
523338	N1625	N731	1
523339	N1641	N731	1
523340	N1646	N731	1
523342	N2056	N731	1
523349	N2255	N731	1
523350	N2296	N731	1
523352	N2342	N731	1
523353	N2360	N731	1
523355	N2469	N731	1
523361	N2693	N731	1
523363	N2727	N731	1
523364	N2752	N731	1
523365	N2867	N731	1
523368	N3056	N731	1
523372	N3294	N731	1
523373	N3409	N731	1
523378	N3955	N731	1
523379	N3967	N731	1
523385	N4443	N731	1
523386	N4465	N731	1
523389	N4667	N731	1
523390	N4723	N731	1
523393	N4852	N731	1
523405	N5776	N731	1
523407	N6274	N731	1
523413	N6541	N731	1
523414	N6637	N731	1
523420	N7374	N731	1
523431	N9385	N731	1
523464	N106	N731	1
523468	N260	N731	1
523469	N721	N731	1
523478	N30118	N731	1
523483	N4	N731	1
523484	N53	N731	1
523485	N71	N731	1
523486	N135	N731	1
523491	N177	N731	1
523492	N202	N731	1
523495	N232	N731	1
523496	N248	N731	1
523498	N275	N731	1
523502	N344	N731	1
523503	N353	N731	1
523504	N384	N731	1
523505	N388	N731	1
523511	N461	N731	1
523512	N463	N731	1
523516	N603	N731	1
523518	N605	N731	1
523519	N625	N731	1
523521	N651	N731	1
523523	N667	N731	1
523528	N792	N731	1
523530	N817	N731	1
523531	N836	N731	1
523533	N838	N731	1
523534	N840	N731	1
523538	N937	N731	1
523539	N952	N731	1
523545	N1023	N731	1
523547	N1055	N731	1
523550	N1187	N731	1
523552	N1222	N731	1
523553	N1223	N731	1
523558	N1271	N731	1
523559	N1289	N731	1
523561	N1329	N731	1
523563	N1362	N731	1
523564	N1364	N731	1
523565	N1367	N731	1
523566	N1368	N731	1
523568	N1413	N731	1
523570	N1460	N731	1
523572	N1558	N731	1
523573	N1566	N731	1
523576	N1687	N731	1
523577	N1696	N731	1
523579	N1712	N731	1
523582	N1889	N731	1
523584	N1978	N731	1
523588	N2104	N731	1
523593	N2189	N731	1
523597	N2243	N731	1
523600	N2267	N731	1
523604	N2497	N731	1
523605	N2566	N731	1
523606	N2574	N731	1
523610	N2726	N731	1
523615	N2811	N731	1
523616	N2889	N731	1
523617	N2890	N731	1
523620	N2921	N731	1
523621	N2931	N731	1
523626	N3082	N731	1
523628	N3179	N731	1
523632	N3358	N731	1
523635	N3553	N731	1
523637	N3605	N731	1
523638	N3608	N731	1
523640	N3642	N731	1
523645	N3864	N731	1
523646	N3963	N731	1
523657	N4340	N731	1
523660	N4541	N731	1
523664	N4680	N731	1
523665	N4688	N731	1
523667	N4990	N731	1
523670	N5112	N731	1
523672	N5198	N731	1
523676	N5316	N731	1
523679	N5498	N731	1
523682	N5927	N731	1
523733	N11399	N731	1
523741	N12447	N731	1
523746	N13960	N731	1
523761	N18334	N731	1
523778	N24157	N731	1
523795	N223	N731	1
523796	N294	N731	1
523797	N296	N731	1
523799	N443	N731	1
523804	N1036	N731	1
523805	N1058	N731	1
523809	N1243	N731	1
523812	N2027	N731	1
523814	N2175	N731	1
523832	N24721	N731	1
523856	N3	N731	1
523857	N5	N731	1
523858	N23	N731	1
523859	N25	N731	1
523860	N26	N731	1
523861	N31	N731	1
523862	N48	N731	1
523863	N52	N731	1
523864	N68	N731	1
523865	N81	N731	1
523866	N111	N731	1
523868	N150	N731	1
523869	N190	N731	1
523870	N207	N731	1
523871	N209	N731	1
523872	N211	N731	1
523873	N216	N731	1
523874	N222	N731	1
523875	N225	N731	1
523878	N267	N731	1
523879	N285	N731	1
523880	N287	N731	1
523881	N302	N731	1
523883	N346	N731	1
523885	N356	N731	1
523888	N397	N731	1
523890	N412	N731	1
523892	N415	N731	1
523893	N430	N731	1
523894	N431	N731	1
523895	N439	N731	1
523896	N442	N731	1
523897	N447	N731	1
523900	N490	N731	1
523901	N491	N731	1
523902	N496	N731	1
523903	N500	N731	1
523904	N518	N731	1
523906	N534	N731	1
523907	N544	N731	1
523911	N569	N731	1
523912	N572	N731	1
523913	N577	N731	1
523914	N582	N731	1
523915	N589	N731	1
523916	N590	N731	1
523919	N628	N731	1
523920	N635	N731	1
523921	N637	N731	1
523924	N683	N731	1
523925	N687	N731	1
523927	N697	N731	1
523928	N706	N731	1
523929	N709	N731	1
523930	N710	N731	1
523932	N722	N731	1
523934	N749	N731	1
523935	N771	N731	1
523937	N777	N731	1
523938	N778	N731	1
523939	N813	N731	1
523940	N825	N731	1
523941	N843	N731	1
523943	N861	N731	1
523944	N864	N731	1
523945	N865	N731	1
523946	N868	N731	1
523948	N890	N731	1
523949	N893	N731	1
523950	N909	N731	1
523951	N921	N731	1
523953	N928	N731	1
523954	N946	N731	1
523955	N953	N731	1
523956	N1010	N731	1
523957	N1014	N731	1
523959	N1029	N731	1
523960	N1038	N731	1
523961	N1070	N731	1
523964	N1108	N731	1
523965	N1110	N731	1
523968	N1157	N731	1
523969	N1188	N731	1
523973	N1260	N731	1
523974	N1267	N731	1
523975	N1268	N731	1
523976	N1274	N731	1
523977	N1291	N731	1
523979	N1370	N731	1
523981	N1391	N731	1
523984	N1439	N731	1
523985	N1444	N731	1
523987	N1461	N731	1
523989	N1494	N731	1
523990	N1514	N731	1
523992	N1547	N731	1
523995	N1559	N731	1
524000	N1631	N731	1
524001	N1657	N731	1
524003	N1674	N731	1
524004	N1678	N731	1
524006	N1701	N731	1
524007	N1714	N731	1
524008	N1718	N731	1
524009	N1770	N731	1
524010	N1772	N731	1
524012	N1786	N731	1
524013	N1793	N731	1
524014	N1815	N731	1
524015	N1818	N731	1
524018	N1870	N731	1
524019	N1890	N731	1
524020	N1932	N731	1
524021	N1942	N731	1
524022	N1943	N731	1
524023	N1986	N731	1
524024	N1991	N731	1
524025	N2004	N731	1
524028	N2036	N731	1
524030	N2080	N731	1
524031	N2084	N731	1
524032	N2089	N731	1
524036	N2173	N731	1
524037	N2190	N731	1
524038	N2193	N731	1
524040	N2227	N731	1
524041	N2252	N731	1
524042	N2299	N731	1
524044	N2311	N731	1
524047	N2387	N731	1
524049	N2433	N731	1
524052	N2521	N731	1
524054	N2531	N731	1
524056	N2545	N731	1
524057	N2554	N731	1
524058	N2564	N731	1
524059	N2567	N731	1
524060	N2572	N731	1
524061	N2578	N731	1
524067	N2631	N731	1
524068	N2632	N731	1
524070	N2723	N731	1
524072	N2859	N731	1
524073	N2873	N731	1
524076	N2883	N731	1
524077	N2902	N731	1
524078	N2907	N731	1
524079	N2987	N731	1
524082	N3065	N731	1
524083	N3071	N731	1
524084	N3136	N731	1
524087	N3177	N731	1
524088	N3207	N731	1
524090	N3289	N731	1
524092	N3334	N731	1
524093	N3361	N731	1
524095	N3455	N731	1
524096	N3470	N731	1
524097	N3500	N731	1
524101	N3550	N731	1
524102	N3612	N731	1
524103	N3616	N731	1
524109	N3703	N731	1
524112	N3811	N731	1
524113	N3832	N731	1
524115	N3851	N731	1
524117	N3860	N731	1
524118	N3881	N731	1
524124	N4031	N731	1
524129	N4144	N731	1
524132	N4209	N731	1
524133	N4227	N731	1
524137	N4285	N731	1
524138	N4335	N731	1
524139	N4354	N731	1
524146	N4650	N731	1
524148	N4794	N731	1
524149	N4849	N731	1
524157	N5038	N731	1
524160	N5120	N731	1
524167	N5270	N731	1
524169	N5318	N731	1
524170	N5369	N731	1
524172	N5423	N731	1
524174	N5451	N731	1
524181	N5708	N731	1
524186	N6033	N731	1
524189	N6158	N731	1
524194	N6354	N731	1
524195	N6373	N731	1
524196	N6544	N731	1
524197	N6560	N731	1
524198	N6580	N731	1
524199	N6629	N731	1
524205	N6787	N731	1
524211	N6906	N731	1
524226	N7654	N731	1
524233	N7923	N731	1
524235	N8004	N731	1
524238	N8097	N731	1
524239	N8100	N731	1
524242	N8220	N731	1
524243	N8223	N731	1
524248	N8603	N731	1
524249	N8666	N731	1
524252	N8766	N731	1
524258	N8942	N731	1
524260	N9020	N731	1
524264	N9251	N731	1
524268	N9491	N731	1
524269	N9589	N731	1
524280	N9958	N731	1
524287	N10333	N731	1
524289	N10542	N731	1
524290	N10625	N731	1
524306	N11733	N731	1
524328	N13439	N731	1
524333	N14292	N731	1
524335	N14415	N731	1
524336	N14489	N731	1
524356	N16935	N731	1
524363	N18239	N731	1
524365	N18653	N731	1
524394	N26792	N731	1
524398	N28452	N731	1
524403	N30165	N731	1
524409	N31903	N731	1
524436	N55909	N731	1
524439	N19	N731	1
524441	N68	N731	1
524442	N143	N731	1
524443	N209	N731	1
524447	N306	N731	1
524448	N357	N731	1
524450	N439	N731	1
524452	N511	N731	1
524453	N603	N731	1
524454	N702	N731	1
524459	N3115	N731	1
524461	N3326	N731	1
524463	N3649	N731	1
524466	N3884	N731	1
524467	N4163	N731	1
524469	N6345	N731	1
531376	N169	N776	1
531377	N213	N776	1
531378	N242	N776	1
531381	N427	N776	1
531382	N433	N776	1
531384	N533	N776	1
531385	N672	N776	1
531387	N770	N776	1
531389	N1374	N776	1
531390	N1390	N776	1
531395	N2548	N776	1
531396	N2759	N776	1
531409	N7906	N776	1
531439	N30	N776	1
531440	N34	N776	1
531441	N35	N776	1
531442	N41	N776	1
531443	N43	N776	1
531444	N49	N776	1
531445	N54	N776	1
531446	N58	N776	1
531447	N59	N776	1
531448	N61	N776	1
531449	N73	N776	1
531450	N75	N776	1
531451	N80	N776	1
531452	N92	N776	1
531453	N98	N776	1
531454	N105	N776	1
531455	N128	N776	1
531456	N136	N776	1
531457	N146	N776	1
531458	N156	N776	1
531459	N166	N776	1
531460	N183	N776	1
531461	N243	N776	1
531462	N256	N776	1
531463	N272	N776	1
531464	N273	N776	1
531465	N274	N776	1
531466	N276	N776	1
531467	N314	N776	1
531468	N323	N776	1
531469	N333	N776	1
531470	N350	N776	1
531471	N359	N776	1
531472	N361	N776	1
531473	N379	N776	1
531474	N385	N776	1
531475	N393	N776	1
531476	N395	N776	1
531477	N423	N776	1
531478	N438	N776	1
531479	N466	N776	1
531480	N469	N776	1
531481	N471	N776	1
531482	N486	N776	1
531483	N513	N776	1
531484	N519	N776	1
531485	N546	N776	1
531486	N547	N776	1
531488	N575	N776	1
531489	N578	N776	1
531490	N594	N776	1
531491	N609	N776	1
531493	N626	N776	1
531494	N634	N776	1
531495	N636	N776	1
531496	N689	N776	1
531497	N715	N776	1
531498	N727	N776	1
531499	N731	N776	1
531502	N785	N776	1
531503	N787	N776	1
531504	N827	N776	1
531505	N899	N776	1
531506	N913	N776	1
531507	N919	N776	1
531508	N990	N776	1
531509	N998	N776	1
531510	N1016	N776	1
531511	N1025	N776	1
531512	N1053	N776	1
531513	N1059	N776	1
531514	N1065	N776	1
531515	N1076	N776	1
531516	N1077	N776	1
531517	N1115	N776	1
531518	N1166	N776	1
531519	N1193	N776	1
531521	N1206	N776	1
531522	N1241	N776	1
531523	N1276	N776	1
531524	N1278	N776	1
531525	N1294	N776	1
531526	N1315	N776	1
531527	N1317	N776	1
531528	N1340	N776	1
531529	N1359	N776	1
531530	N1532	N776	1
531531	N1634	N776	1
531532	N1667	N776	1
531533	N1709	N776	1
531534	N1749	N776	1
531535	N1756	N776	1
531536	N1837	N776	1
531537	N1844	N776	1
531538	N1865	N776	1
531540	N1907	N776	1
531541	N1930	N776	1
531542	N1964	N776	1
531544	N2006	N776	1
531545	N2015	N776	1
531546	N2022	N776	1
531548	N2135	N776	1
531549	N2160	N776	1
531550	N2232	N776	1
531551	N2276	N776	1
531552	N2278	N776	1
531553	N2313	N776	1
531555	N2400	N776	1
531556	N2421	N776	1
531557	N2442	N776	1
531558	N2470	N776	1
531559	N2489	N776	1
531560	N2526	N776	1
531561	N2547	N776	1
531562	N2561	N776	1
531563	N2590	N776	1
531564	N2612	N776	1
531567	N2852	N776	1
531568	N2888	N776	1
531569	N2905	N776	1
531570	N2924	N776	1
531573	N3106	N776	1
531574	N3137	N776	1
531575	N3160	N776	1
531576	N3162	N776	1
531577	N3174	N776	1
531578	N3202	N776	1
531579	N3411	N776	1
531580	N3422	N776	1
531581	N3437	N776	1
531583	N3484	N776	1
531585	N3627	N776	1
531586	N3632	N776	1
531589	N3699	N776	1
531591	N3792	N776	1
531592	N3836	N776	1
531594	N3925	N776	1
531595	N3996	N776	1
531596	N4001	N776	1
531597	N4022	N776	1
531598	N4128	N776	1
531599	N4500	N776	1
531600	N4542	N776	1
531602	N4590	N776	1
531603	N4639	N776	1
531605	N4834	N776	1
531607	N4868	N776	1
531608	N4870	N776	1
531609	N4909	N776	1
531611	N5005	N776	1
531612	N5099	N776	1
531614	N5163	N776	1
531615	N5167	N776	1
531616	N5218	N776	1
531617	N5445	N776	1
531618	N5689	N776	1
531619	N5691	N776	1
531620	N5734	N776	1
531621	N5809	N776	1
531622	N5821	N776	1
531623	N5946	N776	1
531625	N6151	N776	1
531626	N6216	N776	1
531629	N6315	N776	1
531631	N6496	N776	1
531632	N6499	N776	1
531633	N6610	N776	1
531634	N6691	N776	1
531635	N6743	N776	1
531636	N6880	N776	1
531637	N6915	N776	1
531640	N7283	N776	1
531643	N7463	N776	1
531645	N7638	N776	1
531646	N7775	N776	1
531647	N7818	N776	1
531648	N7872	N776	1
531649	N7950	N776	1
531652	N8398	N776	1
531656	N9695	N776	1
531657	N9847	N776	1
531662	N11464	N776	1
531664	N11748	N776	1
531666	N12209	N776	1
531670	N12638	N776	1
531671	N14385	N776	1
531674	N15289	N776	1
531676	N17128	N776	1
531677	N17654	N776	1
531682	N22262	N776	1
531683	N24247	N776	1
531687	N29950	N776	1
531689	N11	N776	1
531690	N32	N776	1
531691	N144	N776	1
531692	N176	N776	1
531693	N206	N776	1
531694	N242	N776	1
531695	N421	N776	1
531697	N879	N776	1
531698	N1363	N776	1
531699	N1408	N776	1
531701	N2554	N776	1
531707	N9118	N776	1
531708	N11686	N776	1
531709	N13431	N776	1
531711	N17395	N776	1
531714	N265	N776	1
531715	N289	N776	1
531718	N470	N776	1
531719	N475	N776	1
531720	N563	N776	1
531722	N735	N776	1
531723	N822	N776	1
531724	N823	N776	1
531725	N1033	N776	1
531728	N1347	N776	1
531729	N1355	N776	1
531730	N1404	N776	1
531731	N1798	N776	1
531735	N3120	N776	1
531736	N3300	N776	1
531737	N4050	N776	1
531740	N5255	N776	1
531741	N5405	N776	1
531742	N6079	N776	1
531743	N6394	N776	1
531745	N7052	N776	1
531749	N14932	N776	1
531756	N30365	N776	1
531769	N571	N776	1
531772	N55	N776	1
531780	N24	N776	1
531781	N38	N776	1
531782	N64	N776	1
531783	N74	N776	1
531784	N82	N776	1
531785	N122	N776	1
531786	N131	N776	1
531789	N154	N776	1
531790	N161	N776	1
531791	N165	N776	1
531792	N178	N776	1
531793	N231	N776	1
531795	N271	N776	1
531796	N277	N776	1
531797	N279	N776	1
531798	N280	N776	1
531799	N281	N776	1
531800	N291	N776	1
531802	N305	N776	1
531803	N313	N776	1
531804	N351	N776	1
531805	N369	N776	1
531806	N371	N776	1
531807	N424	N776	1
531808	N565	N776	1
531809	N587	N776	1
531810	N595	N776	1
531811	N611	N776	1
531812	N642	N776	1
531814	N702	N776	1
531815	N725	N776	1
531816	N801	N776	1
531817	N832	N776	1
531818	N914	N776	1
531819	N925	N776	1
531820	N938	N776	1
531822	N961	N776	1
531823	N967	N776	1
531824	N971	N776	1
531825	N1018	N776	1
531826	N1098	N776	1
531828	N1165	N776	1
531829	N1178	N776	1
531830	N1184	N776	1
531833	N1262	N776	1
531834	N1272	N776	1
531837	N1504	N776	1
531838	N1578	N776	1
531839	N1606	N776	1
531840	N1625	N776	1
531841	N1641	N776	1
531842	N1646	N776	1
531844	N2056	N776	1
531848	N2126	N776	1
531851	N2255	N776	1
531852	N2296	N776	1
531853	N2320	N776	1
531854	N2342	N776	1
531855	N2360	N776	1
531857	N2469	N776	1
531860	N2509	N776	1
531863	N2693	N776	1
531864	N2722	N776	1
531865	N2727	N776	1
531866	N2752	N776	1
531867	N2867	N776	1
531868	N2900	N776	1
531869	N2920	N776	1
531870	N3056	N776	1
531872	N3143	N776	1
531874	N3294	N776	1
531875	N3409	N776	1
531877	N3749	N776	1
531880	N3955	N776	1
531881	N3967	N776	1
531882	N3971	N776	1
531884	N4181	N776	1
531887	N4443	N776	1
531888	N4465	N776	1
531891	N4667	N776	1
531892	N4723	N776	1
531895	N4852	N776	1
531900	N5178	N776	1
531907	N5776	N776	1
531909	N6274	N776	1
531915	N6541	N776	1
531916	N6637	N776	1
531922	N7374	N776	1
531933	N9385	N776	1
531940	N12113	N776	1
531966	N106	N776	1
531970	N260	N776	1
531971	N721	N776	1
531980	N30118	N776	1
531985	N4	N776	1
531986	N53	N776	1
531987	N71	N776	1
531988	N135	N776	1
531989	N142	N776	1
531990	N152	N776	1
531991	N172	N776	1
531992	N175	N776	1
531993	N177	N776	1
531994	N202	N776	1
531995	N217	N776	1
531996	N226	N776	1
531997	N232	N776	1
531998	N248	N776	1
532000	N275	N776	1
532001	N286	N776	1
532002	N292	N776	1
532003	N336	N776	1
532004	N344	N776	1
532005	N353	N776	1
532006	N384	N776	1
532007	N388	N776	1
532008	N392	N776	1
532009	N419	N776	1
532010	N432	N776	1
532011	N448	N776	1
532012	N454	N776	1
532013	N461	N776	1
532014	N463	N776	1
532015	N517	N776	1
532016	N541	N776	1
532017	N592	N776	1
532018	N603	N776	1
532019	N604	N776	1
532020	N605	N776	1
532021	N625	N776	1
532023	N651	N776	1
532024	N664	N776	1
532025	N667	N776	1
532026	N681	N776	1
532027	N682	N776	1
532028	N713	N776	1
532029	N738	N776	1
532030	N792	N776	1
532032	N817	N776	1
532033	N836	N776	1
532034	N837	N776	1
532035	N838	N776	1
532036	N840	N776	1
532037	N871	N776	1
532038	N889	N776	1
532039	N920	N776	1
532040	N937	N776	1
532041	N952	N776	1
532042	N962	N776	1
532043	N972	N776	1
532044	N985	N776	1
532045	N1000	N776	1
532046	N1002	N776	1
532047	N1023	N776	1
532048	N1035	N776	1
532049	N1055	N776	1
532050	N1075	N776	1
532051	N1132	N776	1
532052	N1187	N776	1
532053	N1215	N776	1
532054	N1222	N776	1
532055	N1223	N776	1
532056	N1227	N776	1
532058	N1250	N776	1
532059	N1263	N776	1
532060	N1271	N776	1
532061	N1289	N776	1
532062	N1299	N776	1
532063	N1329	N776	1
532064	N1343	N776	1
532065	N1362	N776	1
532066	N1364	N776	1
532067	N1367	N776	1
532068	N1368	N776	1
532069	N1410	N776	1
532070	N1413	N776	1
532071	N1440	N776	1
532072	N1460	N776	1
532073	N1502	N776	1
532074	N1558	N776	1
532075	N1566	N776	1
532076	N1572	N776	1
532077	N1655	N776	1
532078	N1687	N776	1
532079	N1696	N776	1
532081	N1712	N776	1
532082	N1744	N776	1
532083	N1869	N776	1
532084	N1889	N776	1
532085	N1891	N776	1
532086	N1978	N776	1
532087	N1998	N776	1
532088	N2044	N776	1
532089	N2101	N776	1
532090	N2104	N776	1
532091	N2136	N776	1
532092	N2151	N776	1
532093	N2162	N776	1
532094	N2168	N776	1
532095	N2189	N776	1
532096	N2191	N776	1
532097	N2202	N776	1
532098	N2209	N776	1
532099	N2243	N776	1
532100	N2245	N776	1
532101	N2249	N776	1
532102	N2267	N776	1
532103	N2351	N776	1
532104	N2379	N776	1
532105	N2456	N776	1
532106	N2497	N776	1
532107	N2566	N776	1
532108	N2574	N776	1
532109	N2680	N776	1
532110	N2697	N776	1
532111	N2699	N776	1
532112	N2726	N776	1
532113	N2758	N776	1
532114	N2771	N776	1
532115	N2772	N776	1
532116	N2784	N776	1
532117	N2811	N776	1
532118	N2889	N776	1
532119	N2890	N776	1
532120	N2901	N776	1
532121	N2915	N776	1
532122	N2921	N776	1
532123	N2931	N776	1
532124	N2942	N776	1
532125	N2988	N776	1
532127	N3029	N776	1
532128	N3082	N776	1
532129	N3151	N776	1
532130	N3179	N776	1
532132	N3283	N776	1
532133	N3303	N776	1
532134	N3358	N776	1
532135	N3412	N776	1
532136	N3471	N776	1
532137	N3553	N776	1
532138	N3558	N776	1
532139	N3605	N776	1
532140	N3608	N776	1
532141	N3619	N776	1
532142	N3642	N776	1
532143	N3701	N776	1
532144	N3724	N776	1
532145	N3809	N776	1
532146	N3831	N776	1
532147	N3864	N776	1
532148	N3963	N776	1
532149	N3983	N776	1
532150	N4005	N776	1
532152	N4068	N776	1
532154	N4208	N776	1
532155	N4220	N776	1
532156	N4246	N776	1
532157	N4248	N776	1
532158	N4331	N776	1
532159	N4340	N776	1
532161	N4493	N776	1
532162	N4541	N776	1
532163	N4565	N776	1
532164	N4584	N776	1
532165	N4647	N776	1
532166	N4680	N776	1
532167	N4688	N776	1
532169	N4990	N776	1
532170	N5003	N776	1
532171	N5046	N776	1
532172	N5112	N776	1
532173	N5187	N776	1
532174	N5198	N776	1
532175	N5287	N776	1
532176	N5307	N776	1
532177	N5310	N776	1
532178	N5316	N776	1
532179	N5391	N776	1
532180	N5400	N776	1
532181	N5498	N776	1
532182	N5598	N776	1
532183	N5612	N776	1
532184	N5927	N776	1
532185	N5936	N776	1
532188	N6081	N776	1
532189	N6249	N776	1
532190	N6437	N776	1
532191	N6459	N776	1
532192	N6481	N776	1
532195	N6759	N776	1
532196	N6764	N776	1
532198	N7169	N776	1
532199	N7251	N776	1
532200	N7314	N776	1
532201	N7324	N776	1
532202	N7347	N776	1
532203	N7396	N776	1
532205	N7590	N776	1
532206	N7616	N776	1
532207	N7643	N776	1
532208	N7893	N776	1
532209	N7929	N776	1
532210	N8042	N776	1
532211	N8197	N776	1
532212	N8263	N776	1
532214	N8268	N776	1
532215	N8345	N776	1
532216	N8431	N776	1
532218	N8915	N776	1
532219	N8916	N776	1
532223	N9197	N776	1
532227	N10136	N776	1
532228	N10137	N776	1
532229	N10289	N776	1
532231	N10383	N776	1
532234	N11158	N776	1
532235	N11399	N776	1
532236	N11592	N776	1
532237	N11675	N776	1
532238	N12020	N776	1
532239	N12087	N776	1
532241	N12157	N776	1
532242	N12222	N776	1
532243	N12447	N776	1
532244	N12848	N776	1
532246	N13175	N776	1
532247	N13810	N776	1
532248	N13960	N776	1
532249	N14414	N776	1
532252	N14904	N776	1
532253	N15529	N776	1
532254	N15618	N776	1
532256	N16079	N776	1
532257	N16098	N776	1
532260	N17205	N776	1
532261	N17477	N776	1
532262	N17708	N776	1
532263	N18334	N776	1
532264	N18410	N776	1
532267	N19229	N776	1
532268	N19641	N776	1
532270	N20172	N776	1
532271	N20839	N776	1
532273	N21258	N776	1
532275	N22207	N776	1
532276	N23034	N776	1
532277	N23474	N776	1
532278	N23643	N776	1
532279	N24093	N776	1
532280	N24157	N776	1
532281	N24413	N776	1
532283	N26852	N776	1
532285	N30868	N776	1
532287	N34187	N776	1
532288	N41136	N776	1
532289	N42978	N776	1
532290	N50054	N776	1
532291	N51133	N776	1
532293	N29	N776	1
532294	N170	N776	1
532296	N190	N776	1
532297	N223	N776	1
532298	N294	N776	1
532299	N296	N776	1
532300	N389	N776	1
532301	N443	N776	1
532302	N600	N776	1
532304	N784	N776	1
532305	N981	N776	1
532306	N1036	N776	1
532307	N1058	N776	1
532308	N1121	N776	1
532310	N1171	N776	1
532311	N1243	N776	1
532312	N1301	N776	1
532314	N2027	N776	1
532315	N3427	N776	1
532316	N2175	N776	1
532319	N2629	N776	1
532320	N2919	N776	1
532321	N3176	N776	1
532323	N3585	N776	1
532325	N4612	N776	1
532326	N4636	N776	1
532327	N5793	N776	1
532331	N26445	N776	1
532334	N24721	N776	1
532335	N29529	N776	1
532358	N3	N776	1
532359	N5	N776	1
532360	N23	N776	1
532361	N25	N776	1
532362	N26	N776	1
532363	N31	N776	1
532364	N48	N776	1
532365	N52	N776	1
532366	N68	N776	1
532367	N81	N776	1
532368	N111	N776	1
532370	N150	N776	1
532371	N190	N776	1
532372	N207	N776	1
532373	N209	N776	1
532374	N211	N776	1
532375	N216	N776	1
532376	N222	N776	1
532377	N225	N776	1
532380	N267	N776	1
532381	N285	N776	1
532382	N287	N776	1
532383	N302	N776	1
532385	N346	N776	1
532387	N356	N776	1
532390	N397	N776	1
532392	N412	N776	1
532393	N414	N776	1
532394	N415	N776	1
532395	N430	N776	1
532396	N431	N776	1
532397	N439	N776	1
532398	N442	N776	1
532399	N447	N776	1
532400	N449	N776	1
532402	N490	N776	1
532403	N491	N776	1
532404	N496	N776	1
532405	N500	N776	1
532406	N518	N776	1
532408	N534	N776	1
532409	N544	N776	1
532411	N560	N776	1
532413	N569	N776	1
532414	N572	N776	1
532415	N577	N776	1
532416	N582	N776	1
532417	N589	N776	1
532418	N590	N776	1
532419	N597	N776	1
532421	N628	N776	1
532422	N635	N776	1
532423	N637	N776	1
532424	N652	N776	1
532425	N677	N776	1
532426	N683	N776	1
532427	N687	N776	1
532429	N697	N776	1
532430	N706	N776	1
532431	N709	N776	1
532432	N710	N776	1
532434	N722	N776	1
532436	N749	N776	1
532437	N771	N776	1
532439	N777	N776	1
532440	N778	N776	1
532441	N813	N776	1
532442	N825	N776	1
532443	N843	N776	1
532445	N861	N776	1
532446	N864	N776	1
532447	N865	N776	1
532448	N868	N776	1
532450	N890	N776	1
532451	N893	N776	1
532452	N909	N776	1
532453	N921	N776	1
532455	N928	N776	1
532456	N946	N776	1
532457	N953	N776	1
532458	N1010	N776	1
532459	N1014	N776	1
532461	N1029	N776	1
532462	N1038	N776	1
532463	N1070	N776	1
532466	N1108	N776	1
532467	N1110	N776	1
532470	N1157	N776	1
532471	N1188	N776	1
532474	N1255	N776	1
532475	N1260	N776	1
532476	N1267	N776	1
532477	N1268	N776	1
532478	N1274	N776	1
532479	N1291	N776	1
532481	N1370	N776	1
532483	N1391	N776	1
532484	N1399	N776	1
532486	N1439	N776	1
532487	N1444	N776	1
532489	N1461	N776	1
532490	N1477	N776	1
532491	N1494	N776	1
532492	N1514	N776	1
532493	N1545	N776	1
532494	N1547	N776	1
532495	N1550	N776	1
532497	N1559	N776	1
532500	N1610	N776	1
532502	N1631	N776	1
532503	N1657	N776	1
532505	N1674	N776	1
532506	N1678	N776	1
532508	N1701	N776	1
532509	N1714	N776	1
532510	N1718	N776	1
532511	N1770	N776	1
532512	N1772	N776	1
532514	N1786	N776	1
532515	N1793	N776	1
532516	N1815	N776	1
532517	N1818	N776	1
532520	N1870	N776	1
532521	N1890	N776	1
532522	N1932	N776	1
532523	N1942	N776	1
532524	N1943	N776	1
532525	N1986	N776	1
532526	N1991	N776	1
532527	N2004	N776	1
532530	N2036	N776	1
532532	N2080	N776	1
532533	N2084	N776	1
532534	N2089	N776	1
532536	N2145	N776	1
532537	N2163	N776	1
532538	N2173	N776	1
532539	N2190	N776	1
532540	N2193	N776	1
532542	N2227	N776	1
532543	N2252	N776	1
532544	N2299	N776	1
532546	N2311	N776	1
532549	N2387	N776	1
532550	N2424	N776	1
532551	N2433	N776	1
532554	N2521	N776	1
532555	N2527	N776	1
532556	N2531	N776	1
532558	N2545	N776	1
532559	N2554	N776	1
532560	N2564	N776	1
532561	N2567	N776	1
532562	N2572	N776	1
532563	N2578	N776	1
532568	N2630	N776	1
532569	N2631	N776	1
532570	N2632	N776	1
532572	N2723	N776	1
532574	N2859	N776	1
532575	N2873	N776	1
532576	N2876	N776	1
532577	N2878	N776	1
532578	N2883	N776	1
532579	N2902	N776	1
532580	N2907	N776	1
532581	N2987	N776	1
532583	N3049	N776	1
532584	N3065	N776	1
532585	N3071	N776	1
532586	N3136	N776	1
532589	N3177	N776	1
532590	N3207	N776	1
532591	N3281	N776	1
532592	N3289	N776	1
532594	N3334	N776	1
532595	N3361	N776	1
532597	N3455	N776	1
532598	N3470	N776	1
532599	N3500	N776	1
532601	N3531	N776	1
532603	N3550	N776	1
532604	N3612	N776	1
532605	N3616	N776	1
532609	N3681	N776	1
532611	N3703	N776	1
532612	N3757	N776	1
532613	N3768	N776	1
532614	N3811	N776	1
532615	N3832	N776	1
532617	N3851	N776	1
532619	N3860	N776	1
532620	N3881	N776	1
532621	N3910	N776	1
532622	N3913	N776	1
532623	N3929	N776	1
532624	N3994	N776	1
532626	N4031	N776	1
532627	N4049	N776	1
532630	N4099	N776	1
532631	N4144	N776	1
532632	N4150	N776	1
532634	N4209	N776	1
532635	N4227	N776	1
532638	N4250	N776	1
532639	N4285	N776	1
532640	N4335	N776	1
532641	N4354	N776	1
532646	N4602	N776	1
532648	N4650	N776	1
532649	N4673	N776	1
532650	N4794	N776	1
532651	N4849	N776	1
532653	N4871	N776	1
532657	N4967	N776	1
532659	N5038	N776	1
532660	N5097	N776	1
532662	N5120	N776	1
532668	N5260	N776	1
532669	N5270	N776	1
532671	N5318	N776	1
532672	N5369	N776	1
532674	N5423	N776	1
532676	N5451	N776	1
532677	N5553	N776	1
532679	N5587	N776	1
532681	N5614	N776	1
532683	N5708	N776	1
532688	N6033	N776	1
532691	N6158	N776	1
532696	N6354	N776	1
532697	N6373	N776	1
532698	N6544	N776	1
532699	N6560	N776	1
532700	N6580	N776	1
532701	N6629	N776	1
532702	N6654	N776	1
532704	N6747	N776	1
532707	N6787	N776	1
532710	N6852	N776	1
532713	N6906	N776	1
532714	N7015	N776	1
532718	N7198	N776	1
532720	N7282	N776	1
532728	N7654	N776	1
532729	N7681	N776	1
532735	N7923	N776	1
532737	N8004	N776	1
532740	N8097	N776	1
532741	N8100	N776	1
532742	N8171	N776	1
532744	N8220	N776	1
532745	N8223	N776	1
532750	N8603	N776	1
532751	N8666	N776	1
532754	N8766	N776	1
532759	N8930	N776	1
532760	N8942	N776	1
532762	N9020	N776	1
532766	N9251	N776	1
532770	N9491	N776	1
532771	N9589	N776	1
532773	N9634	N776	1
532782	N9958	N776	1
532783	N10065	N776	1
532786	N10168	N776	1
532788	N10329	N776	1
532789	N10333	N776	1
532791	N10542	N776	1
532792	N10625	N776	1
532805	N11534	N776	1
532808	N11733	N776	1
532812	N11906	N776	1
532816	N12230	N776	1
532820	N12616	N776	1
532823	N13066	N776	1
532830	N13439	N776	1
532831	N13831	N776	1
532835	N14292	N776	1
532837	N14415	N776	1
532838	N14489	N776	1
532848	N16061	N776	1
532854	N16785	N776	1
532858	N16935	N776	1
532865	N18239	N776	1
532867	N18653	N776	1
532872	N20506	N776	1
532880	N21965	N776	1
532882	N22039	N776	1
532884	N23246	N776	1
532896	N26792	N776	1
532900	N28452	N776	1
532905	N30165	N776	1
532911	N31903	N776	1
532918	N34832	N776	1
532938	N55909	N776	1
532941	N19	N776	1
532942	N35	N776	1
532943	N68	N776	1
532944	N143	N776	1
532945	N209	N776	1
532946	N221	N776	1
532949	N306	N776	1
532950	N357	N776	1
532952	N439	N776	1
532954	N511	N776	1
532955	N603	N776	1
532956	N702	N776	1
532961	N3115	N776	1
532962	N3148	N776	1
532963	N3326	N776	1
532965	N3649	N776	1
532968	N3884	N776	1
532969	N4163	N776	1
532971	N6345	N776	1
532989	N3731	N776	1
533030	N11578	N776	1
533060	N2139	N776	1
533066	N4127	N776	1
533067	N4133	N776	1
533092	N137	N776	1
533093	N290	N776	1
533094	N1392	N776	1
533096	N1596	N776	1
533098	N1783	N776	1
533105	N2148	N776	1
533112	N3216	N776	1
533122	N4537	N776	1
533124	N5502	N776	1
533166	N441	N776	1
533167	N512	N776	1
533168	N524	N776	1
533170	N1237	N776	1
533171	N1339	N776	1
533174	N2397	N776	1
533175	N2558	N776	1
533176	N2906	N776	1
533177	N3062	N776	1
533181	N3890	N776	1
533182	N3960	N776	1
533184	N4434	N776	1
533185	N4487	N776	1
533186	N5157	N776	1
533187	N5921	N776	1
533188	N5926	N776	1
533191	N6892	N776	1
533195	N8327	N776	1
533204	N11049	N776	1
533205	N11523	N776	1
533208	N12845	N776	1
533219	N24116	N776	1
533222	N26499	N776	1
533225	N30095	N776	1
533230	N43286	N776	1
533236	N1037	N776	1
533238	N1747	N776	1
533240	N3663	N776	1
533246	N13894	N776	1
533253	N78	N776	1
533265	N4366	N776	1
533284	N13	N776	1
533286	N60	N776	1
533288	N79	N776	1
533290	N96	N776	1
533294	N193	N776	1
533295	N227	N776	1
533300	N334	N776	1
533302	N362	N776	1
533304	N406	N776	1
533306	N429	N776	1
533311	N532	N776	1
533314	N599	N776	1
533315	N649	N776	1
533316	N656	N776	1
533317	N668	N776	1
533318	N676	N776	1
533322	N757	N776	1
533324	N982	N776	1
533325	N1008	N776	1
533326	N1027	N776	1
533335	N1218	N776	1
533339	N1298	N776	1
533341	N1312	N776	1
533345	N1476	N776	1
533349	N1677	N776	1
533353	N1886	N776	1
533366	N2512	N776	1
533368	N2537	N776	1
533369	N2592	N776	1
533374	N2710	N776	1
533381	N3063	N776	1
533400	N3869	N776	1
533401	N3870	N776	1
533405	N4265	N776	1
533407	N4627	N776	1
533411	N4976	N776	1
533415	N5342	N776	1
533422	N6176	N776	1
533429	N6600	N776	1
533430	N6701	N776	1
533434	N7252	N776	1
533507	N257	N776	1
533516	N1214	N776	1
533521	N33	N776	1
533522	N46	N776	1
533523	N121	N776	1
533525	N139	N776	1
533530	N251	N776	1
533531	N255	N776	1
533535	N310	N776	1
533538	N366	N776	1
533541	N426	N776	1
533545	N464	N776	1
533547	N499	N776	1
533554	N542	N776	1
533560	N647	N776	1
533566	N703	N776	1
533569	N781	N776	1
533572	N835	N776	1
533573	N854	N776	1
533578	N894	N776	1
533582	N955	N776	1
533589	N1006	N776	1
533601	N1164	N776	1
533610	N1254	N776	1
533613	N1275	N776	1
533614	N1305	N776	1
533618	N1396	N776	1
533621	N1411	N776	1
533623	N1427	N776	1
533636	N1563	N776	1
533640	N1664	N776	1
533643	N1693	N776	1
533646	N1737	N776	1
533647	N1741	N776	1
533648	N1755	N776	1
533650	N1810	N776	1
533655	N1899	N776	1
533656	N1900	N776	1
533659	N1924	N776	1
533665	N2062	N776	1
533671	N2177	N776	1
533672	N2200	N776	1
533682	N2408	N776	1
533688	N2634	N776	1
533689	N2638	N776	1
533698	N2765	N776	1
533701	N2851	N776	1
533705	N3009	N776	1
533713	N3193	N776	1
533717	N3291	N776	1
533718	N3309	N776	1
533720	N3316	N776	1
533726	N3439	N776	1
533728	N3480	N776	1
533734	N3535	N776	1
533744	N3878	N776	1
533752	N4120	N776	1
533757	N4324	N776	1
533763	N4550	N776	1
533767	N4659	N776	1
533768	N4685	N776	1
533773	N4924	N776	1
533783	N5109	N776	1
533786	N5182	N776	1
533789	N5297	N776	1
533792	N5350	N776	1
533800	N5520	N776	1
533801	N5539	N776	1
533809	N5716	N776	1
533814	N5955	N776	1
533830	N6682	N776	1
533831	N6703	N776	1
533832	N6732	N776	1
533835	N6786	N776	1
533838	N6848	N776	1
533843	N6917	N776	1
533856	N7498	N776	1
533860	N7711	N776	1
533863	N7780	N776	1
533864	N7895	N776	1
533865	N7924	N776	1
533868	N7968	N776	1
533883	N8756	N776	1
533896	N9530	N776	1
533900	N9652	N776	1
533928	N11133	N776	1
533945	N12273	N776	1
533955	N13114	N776	1
533962	N13359	N776	1
533984	N15156	N776	1
534004	N17733	N776	1
534041	N21282	N776	1
534046	N22006	N776	1
534052	N23101	N776	1
534098	N38052	N776	1
534121	N57160	N776	1
534128	N80	N776	1
534133	N280	N776	1
534160	N1156	N776	1
534217	N7418	N776	1
534224	N9958	N776	1
534266	N116565	N776	1
535627	N169	N785	1
535628	N213	N785	1
535629	N242	N785	1
535632	N427	N785	1
535633	N433	N785	1
535635	N533	N785	1
535636	N672	N785	1
535638	N770	N785	1
535640	N1374	N785	1
535641	N1390	N785	1
535646	N2548	N785	1
535647	N2759	N785	1
535648	N2817	N785	1
535660	N7906	N785	1
535689	N22	N785	1
535690	N30	N785	1
535691	N34	N785	1
535692	N35	N785	1
535693	N41	N785	1
535694	N43	N785	1
535695	N49	N785	1
535696	N54	N785	1
535697	N58	N785	1
535698	N59	N785	1
535699	N61	N785	1
535700	N73	N785	1
535701	N75	N785	1
535702	N80	N785	1
535703	N92	N785	1
535704	N98	N785	1
535705	N105	N785	1
535706	N128	N785	1
535707	N136	N785	1
535708	N146	N785	1
535709	N156	N785	1
535710	N166	N785	1
535711	N183	N785	1
535712	N243	N785	1
535713	N256	N785	1
535714	N272	N785	1
535715	N273	N785	1
535716	N274	N785	1
535717	N276	N785	1
535718	N314	N785	1
535719	N323	N785	1
535720	N333	N785	1
535721	N350	N785	1
535722	N359	N785	1
535723	N361	N785	1
535724	N379	N785	1
535725	N385	N785	1
535726	N393	N785	1
535727	N395	N785	1
535728	N423	N785	1
535729	N438	N785	1
535730	N466	N785	1
535731	N469	N785	1
535732	N471	N785	1
535733	N486	N785	1
535734	N513	N785	1
535735	N519	N785	1
535736	N546	N785	1
535737	N547	N785	1
535739	N575	N785	1
535740	N578	N785	1
535741	N594	N785	1
535742	N609	N785	1
535744	N626	N785	1
535745	N634	N785	1
535746	N636	N785	1
535747	N689	N785	1
535748	N715	N785	1
535749	N727	N785	1
535750	N731	N785	1
535752	N776	N785	1
535754	N787	N785	1
535755	N827	N785	1
535756	N899	N785	1
535757	N913	N785	1
535758	N919	N785	1
535759	N990	N785	1
535760	N998	N785	1
535761	N1016	N785	1
535762	N1025	N785	1
535763	N1053	N785	1
535764	N1059	N785	1
535765	N1065	N785	1
535766	N1076	N785	1
535767	N1077	N785	1
535768	N1115	N785	1
535769	N1166	N785	1
535770	N1193	N785	1
535771	N1204	N785	1
535772	N1206	N785	1
535773	N1241	N785	1
535774	N1276	N785	1
535775	N1278	N785	1
535776	N1294	N785	1
535777	N1315	N785	1
535778	N1317	N785	1
535779	N1340	N785	1
535780	N1359	N785	1
535781	N1532	N785	1
535782	N1634	N785	1
535783	N1667	N785	1
535784	N1709	N785	1
535785	N1749	N785	1
535786	N1756	N785	1
535787	N1837	N785	1
535788	N1844	N785	1
535789	N1865	N785	1
535791	N1907	N785	1
535792	N1930	N785	1
535793	N1964	N785	1
535794	N1971	N785	1
535795	N2006	N785	1
535796	N2015	N785	1
535797	N2022	N785	1
535799	N2135	N785	1
535800	N2160	N785	1
535801	N2232	N785	1
535802	N2276	N785	1
535803	N2278	N785	1
535804	N2313	N785	1
535806	N2400	N785	1
535807	N2421	N785	1
535808	N2442	N785	1
535809	N2470	N785	1
535810	N2489	N785	1
535811	N2526	N785	1
535812	N2547	N785	1
535813	N2561	N785	1
535814	N2590	N785	1
535815	N2612	N785	1
535818	N2852	N785	1
535819	N2888	N785	1
535820	N2905	N785	1
535821	N2924	N785	1
535822	N2925	N785	1
535823	N3040	N785	1
535824	N3106	N785	1
535825	N3137	N785	1
535826	N3160	N785	1
535827	N3162	N785	1
535828	N3174	N785	1
535829	N3202	N785	1
535830	N3411	N785	1
535831	N3422	N785	1
535832	N3437	N785	1
535834	N3484	N785	1
535835	N3506	N785	1
535836	N3627	N785	1
535837	N3632	N785	1
535838	N3635	N785	1
535840	N3699	N785	1
535842	N3792	N785	1
535843	N3836	N785	1
535845	N3925	N785	1
535846	N3996	N785	1
535847	N4001	N785	1
535848	N4022	N785	1
535849	N4128	N785	1
535850	N4500	N785	1
535851	N4542	N785	1
535853	N4590	N785	1
535854	N4639	N785	1
535856	N4834	N785	1
535857	N4846	N785	1
535858	N4868	N785	1
535859	N4870	N785	1
535860	N4909	N785	1
535862	N5005	N785	1
535863	N5099	N785	1
535865	N5163	N785	1
535866	N5167	N785	1
535867	N5218	N785	1
535868	N5445	N785	1
535869	N5689	N785	1
535870	N5691	N785	1
535871	N5734	N785	1
535872	N5809	N785	1
535873	N5821	N785	1
535874	N5946	N785	1
535876	N6151	N785	1
535877	N6216	N785	1
535880	N6315	N785	1
535883	N6499	N785	1
535884	N6610	N785	1
535885	N6691	N785	1
535886	N6743	N785	1
535887	N6880	N785	1
535888	N6915	N785	1
535891	N7283	N785	1
535894	N7463	N785	1
535896	N7638	N785	1
535897	N7775	N785	1
535898	N7818	N785	1
535899	N7872	N785	1
535900	N7950	N785	1
535903	N8398	N785	1
535906	N8938	N785	1
535907	N9695	N785	1
535908	N9847	N785	1
535913	N11464	N785	1
535915	N11748	N785	1
535917	N12209	N785	1
535920	N12540	N785	1
535921	N12638	N785	1
535922	N14385	N785	1
535925	N15289	N785	1
535927	N17128	N785	1
535928	N17654	N785	1
535933	N22262	N785	1
535934	N24247	N785	1
535938	N29950	N785	1
535940	N11	N785	1
535941	N32	N785	1
535942	N144	N785	1
535943	N176	N785	1
535944	N206	N785	1
535945	N242	N785	1
535946	N421	N785	1
535948	N879	N785	1
535949	N1363	N785	1
535950	N1408	N785	1
535952	N2554	N785	1
535958	N9118	N785	1
535959	N11686	N785	1
535960	N13431	N785	1
535962	N17395	N785	1
535965	N265	N785	1
535966	N289	N785	1
535967	N339	N785	1
535968	N422	N785	1
535969	N470	N785	1
535970	N475	N785	1
535971	N563	N785	1
535973	N735	N785	1
535974	N822	N785	1
535975	N823	N785	1
535976	N1033	N785	1
535979	N1347	N785	1
535980	N1355	N785	1
535981	N1404	N785	1
535983	N2492	N785	1
535986	N3120	N785	1
535987	N3300	N785	1
535988	N4050	N785	1
535989	N4188	N785	1
535991	N5255	N785	1
535992	N5405	N785	1
535993	N6079	N785	1
535994	N6394	N785	1
535996	N7052	N785	1
536000	N14932	N785	1
536004	N21034	N785	1
536007	N30365	N785	1
536020	N571	N785	1
536023	N55	N785	1
536031	N24	N785	1
536032	N38	N785	1
536033	N64	N785	1
536034	N74	N785	1
536035	N82	N785	1
536036	N122	N785	1
536037	N131	N785	1
536038	N144	N785	1
536039	N153	N785	1
536040	N154	N785	1
536041	N161	N785	1
536042	N165	N785	1
536043	N178	N785	1
536044	N231	N785	1
536045	N237	N785	1
536046	N271	N785	1
536047	N277	N785	1
536048	N279	N785	1
536049	N280	N785	1
536050	N281	N785	1
536051	N291	N785	1
536053	N305	N785	1
536054	N313	N785	1
536055	N351	N785	1
536056	N369	N785	1
536057	N371	N785	1
536058	N424	N785	1
536059	N565	N785	1
536060	N587	N785	1
536061	N595	N785	1
536062	N611	N785	1
536063	N642	N785	1
536064	N660	N785	1
536065	N702	N785	1
536066	N725	N785	1
536067	N801	N785	1
536068	N832	N785	1
536069	N914	N785	1
536070	N925	N785	1
536071	N938	N785	1
536072	N947	N785	1
536073	N961	N785	1
536074	N967	N785	1
536075	N971	N785	1
536076	N1018	N785	1
536077	N1098	N785	1
536078	N1159	N785	1
536079	N1165	N785	1
536080	N1178	N785	1
536081	N1184	N785	1
536083	N1256	N785	1
536084	N1262	N785	1
536085	N1272	N785	1
536086	N1417	N785	1
536087	N1501	N785	1
536088	N1504	N785	1
536089	N1578	N785	1
536090	N1606	N785	1
536091	N1625	N785	1
536092	N1641	N785	1
536093	N1646	N785	1
536094	N1675	N785	1
536095	N2056	N785	1
536096	N2064	N785	1
536097	N2081	N785	1
536098	N2083	N785	1
536099	N2126	N785	1
536100	N2128	N785	1
536102	N2255	N785	1
536103	N2296	N785	1
536104	N2320	N785	1
536105	N2342	N785	1
536106	N2360	N785	1
536107	N2465	N785	1
536108	N2469	N785	1
536110	N2504	N785	1
536111	N2509	N785	1
536112	N2579	N785	1
536114	N2693	N785	1
536115	N2722	N785	1
536116	N2727	N785	1
536117	N2752	N785	1
536118	N2867	N785	1
536119	N2900	N785	1
536120	N2920	N785	1
536121	N3056	N785	1
536123	N3143	N785	1
536124	N3198	N785	1
536125	N3294	N785	1
536126	N3409	N785	1
536128	N3749	N785	1
536130	N3944	N785	1
536131	N3955	N785	1
536132	N3967	N785	1
536133	N3971	N785	1
536134	N4052	N785	1
536135	N4181	N785	1
536137	N4375	N785	1
536138	N4443	N785	1
536139	N4465	N785	1
536140	N4474	N785	1
536141	N4548	N785	1
536142	N4667	N785	1
536143	N4723	N785	1
536144	N4799	N785	1
536146	N4852	N785	1
536148	N4984	N785	1
536149	N5026	N785	1
536151	N5178	N785	1
536155	N5517	N785	1
536156	N5528	N785	1
536157	N5710	N785	1
536158	N5776	N785	1
536160	N6274	N785	1
536161	N6308	N785	1
536163	N6400	N785	1
536164	N6510	N785	1
536165	N6534	N785	1
536166	N6541	N785	1
536167	N6637	N785	1
536168	N6818	N785	1
536169	N6888	N785	1
536171	N7049	N785	1
536173	N7374	N785	1
536174	N7555	N785	1
536177	N8164	N785	1
536178	N8230	N785	1
536179	N8956	N785	1
536182	N9153	N785	1
536183	N9227	N785	1
536184	N9385	N785	1
536185	N9423	N785	1
536189	N11258	N785	1
536190	N11443	N785	1
536191	N12113	N785	1
536192	N12728	N785	1
536196	N15513	N785	1
536198	N15815	N785	1
536203	N16176	N785	1
536205	N17038	N785	1
536206	N17201	N785	1
536207	N17280	N785	1
536208	N18625	N785	1
536210	N19470	N785	1
536211	N24188	N785	1
536215	N50349	N785	1
536217	N106	N785	1
536220	N215	N785	1
536221	N260	N785	1
536222	N721	N785	1
536224	N1892	N785	1
536225	N2048	N785	1
536226	N2907	N785	1
536231	N30118	N785	1
536236	N4	N785	1
536237	N53	N785	1
536238	N71	N785	1
536239	N135	N785	1
536242	N172	N785	1
536243	N175	N785	1
536244	N177	N785	1
536245	N202	N785	1
536246	N217	N785	1
536248	N232	N785	1
536249	N248	N785	1
536251	N275	N785	1
536252	N286	N785	1
536253	N292	N785	1
536254	N336	N785	1
536255	N344	N785	1
536256	N353	N785	1
536257	N384	N785	1
536258	N388	N785	1
536260	N419	N785	1
536262	N448	N785	1
536263	N454	N785	1
536264	N461	N785	1
536265	N463	N785	1
536266	N517	N785	1
536267	N541	N785	1
536268	N592	N785	1
536269	N603	N785	1
536270	N604	N785	1
536271	N605	N785	1
536272	N625	N785	1
536274	N651	N785	1
536275	N664	N785	1
536276	N667	N785	1
536277	N681	N785	1
536279	N713	N785	1
536280	N738	N785	1
536281	N792	N785	1
536283	N817	N785	1
536284	N836	N785	1
536285	N837	N785	1
536286	N838	N785	1
536287	N840	N785	1
536288	N871	N785	1
536289	N889	N785	1
536290	N920	N785	1
536291	N937	N785	1
536292	N952	N785	1
536293	N962	N785	1
536294	N972	N785	1
536295	N985	N785	1
536297	N1002	N785	1
536298	N1023	N785	1
536299	N1035	N785	1
536300	N1055	N785	1
536301	N1075	N785	1
536302	N1132	N785	1
536303	N1187	N785	1
536304	N1215	N785	1
536305	N1222	N785	1
536306	N1223	N785	1
536309	N1250	N785	1
536311	N1271	N785	1
536312	N1289	N785	1
536313	N1299	N785	1
536314	N1329	N785	1
536315	N1343	N785	1
536316	N1362	N785	1
536317	N1364	N785	1
536318	N1367	N785	1
536319	N1368	N785	1
536320	N1410	N785	1
536321	N1413	N785	1
536323	N1460	N785	1
536325	N1558	N785	1
536326	N1566	N785	1
536328	N1655	N785	1
536329	N1687	N785	1
536330	N1696	N785	1
536332	N1712	N785	1
536333	N1744	N785	1
536335	N1889	N785	1
536336	N1891	N785	1
536337	N1978	N785	1
536340	N2101	N785	1
536341	N2104	N785	1
536342	N2136	N785	1
536343	N2151	N785	1
536344	N2162	N785	1
536346	N2189	N785	1
536347	N2191	N785	1
536348	N2202	N785	1
536349	N2209	N785	1
536350	N2243	N785	1
536351	N2245	N785	1
536352	N2249	N785	1
536353	N2267	N785	1
536355	N2379	N785	1
536356	N2456	N785	1
536357	N2497	N785	1
536358	N2566	N785	1
536359	N2574	N785	1
536361	N2697	N785	1
536362	N2699	N785	1
536363	N2726	N785	1
536364	N2758	N785	1
536366	N2772	N785	1
536367	N2784	N785	1
536368	N2811	N785	1
536369	N2889	N785	1
536370	N2890	N785	1
536371	N2901	N785	1
536372	N2915	N785	1
536373	N2921	N785	1
536374	N2931	N785	1
536375	N2942	N785	1
536376	N2988	N785	1
536378	N3029	N785	1
536379	N3082	N785	1
536381	N3179	N785	1
536384	N3303	N785	1
536385	N3358	N785	1
536388	N3553	N785	1
536389	N3558	N785	1
536390	N3605	N785	1
536391	N3608	N785	1
536392	N3619	N785	1
536393	N3642	N785	1
536394	N3701	N785	1
536396	N3809	N785	1
536397	N3831	N785	1
536398	N3864	N785	1
536399	N3963	N785	1
536400	N3983	N785	1
536401	N4005	N785	1
536403	N4068	N785	1
536405	N4208	N785	1
536406	N4220	N785	1
536407	N4246	N785	1
536408	N4248	N785	1
536410	N4340	N785	1
536412	N4493	N785	1
536413	N4541	N785	1
536414	N4565	N785	1
536417	N4680	N785	1
536418	N4688	N785	1
536420	N4990	N785	1
536423	N5112	N785	1
536424	N5187	N785	1
536425	N5198	N785	1
536426	N5287	N785	1
536427	N5307	N785	1
536428	N5310	N785	1
536429	N5316	N785	1
536430	N5391	N785	1
536432	N5498	N785	1
536433	N5598	N785	1
536434	N5612	N785	1
536435	N5927	N785	1
536436	N5936	N785	1
536439	N6081	N785	1
536441	N6437	N785	1
536442	N6459	N785	1
536443	N6481	N785	1
536445	N6721	N785	1
536446	N6759	N785	1
536447	N6764	N785	1
536449	N7169	N785	1
536451	N7314	N785	1
536452	N7324	N785	1
536453	N7347	N785	1
536454	N7396	N785	1
536457	N7616	N785	1
536458	N7643	N785	1
536460	N7929	N785	1
536461	N8042	N785	1
536462	N8197	N785	1
536463	N8263	N785	1
536466	N8345	N785	1
536469	N8915	N785	1
536470	N8916	N785	1
536479	N10137	N785	1
536480	N10289	N785	1
536485	N11158	N785	1
536486	N11399	N785	1
536487	N11592	N785	1
536488	N11675	N785	1
536489	N12020	N785	1
536490	N12087	N785	1
536492	N12157	N785	1
536493	N12222	N785	1
536494	N12447	N785	1
536497	N13175	N785	1
536499	N13960	N785	1
536503	N14904	N785	1
536504	N15529	N785	1
536511	N17205	N785	1
536512	N17477	N785	1
536513	N17708	N785	1
536514	N18334	N785	1
536518	N19229	N785	1
536522	N20839	N785	1
536526	N22207	N785	1
536531	N24157	N785	1
536536	N30868	N785	1
536538	N34187	N785	1
536544	N29	N785	1
536545	N170	N785	1
536548	N223	N785	1
536549	N294	N785	1
536550	N296	N785	1
536551	N389	N785	1
536552	N443	N785	1
536557	N1036	N785	1
536558	N1058	N785	1
536559	N1121	N785	1
536561	N1171	N785	1
536562	N1243	N785	1
536565	N2027	N785	1
536566	N3427	N785	1
536567	N2175	N785	1
536571	N2919	N785	1
536585	N24721	N785	1
536595	N4103	N785	1
536604	N91	N785	1
536607	N261	N785	1
536609	N3	N785	1
536610	N5	N785	1
536611	N23	N785	1
536612	N25	N785	1
536613	N26	N785	1
536614	N31	N785	1
536615	N48	N785	1
536616	N52	N785	1
536617	N68	N785	1
536618	N81	N785	1
536619	N111	N785	1
536621	N150	N785	1
536622	N190	N785	1
536623	N207	N785	1
536624	N209	N785	1
536625	N211	N785	1
536626	N216	N785	1
536627	N222	N785	1
536628	N225	N785	1
536629	N235	N785	1
536631	N267	N785	1
536632	N285	N785	1
536633	N287	N785	1
536634	N302	N785	1
536636	N346	N785	1
536638	N356	N785	1
536641	N397	N785	1
536643	N412	N785	1
536644	N414	N785	1
536645	N415	N785	1
536646	N430	N785	1
536647	N431	N785	1
536648	N439	N785	1
536649	N442	N785	1
536650	N447	N785	1
536651	N449	N785	1
536653	N490	N785	1
536654	N491	N785	1
536655	N496	N785	1
536656	N500	N785	1
536657	N518	N785	1
536659	N534	N785	1
536660	N544	N785	1
536661	N553	N785	1
536662	N560	N785	1
536663	N561	N785	1
536664	N569	N785	1
536665	N572	N785	1
536666	N577	N785	1
536667	N582	N785	1
536668	N589	N785	1
536669	N590	N785	1
536670	N597	N785	1
536672	N628	N785	1
536673	N635	N785	1
536674	N637	N785	1
536675	N652	N785	1
536676	N677	N785	1
536677	N683	N785	1
536678	N687	N785	1
536680	N697	N785	1
536681	N706	N785	1
536682	N709	N785	1
536683	N710	N785	1
536685	N722	N785	1
536686	N733	N785	1
536687	N749	N785	1
536688	N771	N785	1
536689	N774	N785	1
536690	N777	N785	1
536691	N778	N785	1
536692	N813	N785	1
536693	N825	N785	1
536694	N843	N785	1
536695	N853	N785	1
536696	N861	N785	1
536697	N864	N785	1
536698	N865	N785	1
536699	N868	N785	1
536701	N890	N785	1
536702	N893	N785	1
536703	N909	N785	1
536704	N921	N785	1
536706	N928	N785	1
536707	N946	N785	1
536708	N953	N785	1
536709	N1010	N785	1
536710	N1014	N785	1
536711	N1021	N785	1
536712	N1029	N785	1
536713	N1038	N785	1
536714	N1070	N785	1
536715	N1085	N785	1
536717	N1108	N785	1
536718	N1110	N785	1
536721	N1157	N785	1
536722	N1188	N785	1
536725	N1255	N785	1
536726	N1260	N785	1
536727	N1267	N785	1
536728	N1268	N785	1
536729	N1274	N785	1
536730	N1291	N785	1
536732	N1370	N785	1
536733	N1373	N785	1
536734	N1391	N785	1
536735	N1399	N785	1
536737	N1439	N785	1
536738	N1444	N785	1
536740	N1461	N785	1
536741	N1477	N785	1
536742	N1494	N785	1
536743	N1514	N785	1
536744	N1545	N785	1
536745	N1547	N785	1
536746	N1550	N785	1
536748	N1559	N785	1
536750	N1570	N785	1
536751	N1610	N785	1
536753	N1631	N785	1
536754	N1657	N785	1
536756	N1674	N785	1
536757	N1678	N785	1
536758	N1691	N785	1
536759	N1701	N785	1
536760	N1714	N785	1
536761	N1718	N785	1
536762	N1770	N785	1
536763	N1772	N785	1
536764	N1774	N785	1
536765	N1786	N785	1
536766	N1793	N785	1
536767	N1815	N785	1
536768	N1818	N785	1
536770	N1864	N785	1
536771	N1870	N785	1
536772	N1890	N785	1
536773	N1932	N785	1
536774	N1942	N785	1
536775	N1943	N785	1
536776	N1986	N785	1
536777	N1991	N785	1
536778	N2004	N785	1
536781	N2036	N785	1
536782	N2043	N785	1
536783	N2080	N785	1
536784	N2084	N785	1
536785	N2089	N785	1
536787	N2145	N785	1
536788	N2163	N785	1
536789	N2173	N785	1
536790	N2190	N785	1
536791	N2193	N785	1
536793	N2227	N785	1
536794	N2252	N785	1
536795	N2299	N785	1
536796	N2302	N785	1
536797	N2311	N785	1
536798	N2363	N785	1
536799	N2369	N785	1
536800	N2387	N785	1
536801	N2424	N785	1
536802	N2433	N785	1
536805	N2521	N785	1
536806	N2527	N785	1
536807	N2531	N785	1
536809	N2545	N785	1
536810	N2554	N785	1
536811	N2564	N785	1
536812	N2567	N785	1
536813	N2572	N785	1
536814	N2578	N785	1
536819	N2630	N785	1
536820	N2631	N785	1
536821	N2632	N785	1
536823	N2723	N785	1
536824	N2824	N785	1
536825	N2859	N785	1
536826	N2873	N785	1
536827	N2876	N785	1
536828	N2878	N785	1
536829	N2883	N785	1
536830	N2902	N785	1
536831	N2907	N785	1
536832	N2987	N785	1
536833	N2992	N785	1
536834	N3049	N785	1
536835	N3065	N785	1
536836	N3071	N785	1
536837	N3136	N785	1
536840	N3177	N785	1
536841	N3207	N785	1
536842	N3281	N785	1
536843	N3289	N785	1
536845	N3334	N785	1
536846	N3361	N785	1
536848	N3455	N785	1
536849	N3470	N785	1
536850	N3500	N785	1
536852	N3531	N785	1
536854	N3550	N785	1
536855	N3612	N785	1
536856	N3616	N785	1
536858	N3641	N785	1
536859	N3671	N785	1
536860	N3681	N785	1
536862	N3703	N785	1
536863	N3757	N785	1
536864	N3768	N785	1
536865	N3811	N785	1
536866	N3832	N785	1
536867	N3842	N785	1
536868	N3851	N785	1
536870	N3860	N785	1
536871	N3881	N785	1
536872	N3910	N785	1
536873	N3913	N785	1
536874	N3929	N785	1
536875	N3994	N785	1
536877	N4031	N785	1
536878	N4049	N785	1
536881	N4099	N785	1
536882	N4144	N785	1
536883	N4150	N785	1
536885	N4209	N785	1
536886	N4227	N785	1
536889	N4250	N785	1
536890	N4285	N785	1
536891	N4335	N785	1
536892	N4354	N785	1
536897	N4602	N785	1
536899	N4650	N785	1
536900	N4673	N785	1
536901	N4794	N785	1
536902	N4849	N785	1
536904	N4871	N785	1
536907	N4937	N785	1
536908	N4967	N785	1
536910	N5038	N785	1
536911	N5097	N785	1
536913	N5120	N785	1
536916	N5155	N785	1
536919	N5260	N785	1
536920	N5270	N785	1
536922	N5318	N785	1
536923	N5369	N785	1
536925	N5423	N785	1
536927	N5451	N785	1
536928	N5553	N785	1
536930	N5587	N785	1
536932	N5614	N785	1
536933	N5667	N785	1
536934	N5708	N785	1
536937	N5931	N785	1
536939	N6033	N785	1
536942	N6158	N785	1
536945	N6294	N785	1
536947	N6354	N785	1
536948	N6373	N785	1
536949	N6544	N785	1
536950	N6560	N785	1
536951	N6580	N785	1
536952	N6629	N785	1
536953	N6654	N785	1
536955	N6747	N785	1
536956	N6773	N785	1
536958	N6787	N785	1
536961	N6852	N785	1
536964	N6906	N785	1
536965	N7015	N785	1
536966	N7066	N785	1
536969	N7198	N785	1
536971	N7282	N785	1
536972	N7334	N785	1
536975	N7402	N785	1
536979	N7654	N785	1
536980	N7681	N785	1
536981	N7743	N785	1
536986	N7923	N785	1
536987	N7958	N785	1
536988	N8004	N785	1
536991	N8097	N785	1
536992	N8100	N785	1
536993	N8171	N785	1
536994	N8199	N785	1
536995	N8220	N785	1
536996	N8223	N785	1
537001	N8603	N785	1
537002	N8666	N785	1
537005	N8766	N785	1
537007	N8840	N785	1
537010	N8930	N785	1
537011	N8942	N785	1
537013	N9020	N785	1
537014	N9127	N785	1
537017	N9251	N785	1
537021	N9491	N785	1
537022	N9589	N785	1
537024	N9634	N785	1
537033	N9958	N785	1
537034	N10065	N785	1
537035	N10078	N785	1
537036	N10100	N785	1
537037	N10168	N785	1
537039	N10329	N785	1
537040	N10333	N785	1
537041	N10456	N785	1
537042	N10542	N785	1
537043	N10625	N785	1
537056	N11534	N785	1
537058	N11730	N785	1
537059	N11733	N785	1
537060	N11758	N785	1
537063	N11906	N785	1
537067	N12230	N785	1
537068	N12348	N785	1
537071	N12616	N785	1
537074	N13066	N785	1
537081	N13439	N785	1
537082	N13831	N785	1
537086	N14292	N785	1
537088	N14415	N785	1
537089	N14489	N785	1
537099	N16061	N785	1
537100	N16327	N785	1
537101	N16416	N785	1
537105	N16785	N785	1
537107	N16851	N785	1
537109	N16935	N785	1
537116	N18239	N785	1
537118	N18653	N785	1
537123	N20506	N785	1
537131	N21965	N785	1
537133	N22039	N785	1
537135	N23246	N785	1
537138	N24245	N785	1
537144	N26312	N785	1
537147	N26792	N785	1
537151	N28452	N785	1
537156	N30165	N785	1
537162	N31903	N785	1
537165	N33451	N785	1
537169	N34832	N785	1
537178	N41774	N785	1
537189	N55909	N785	1
537192	N19	N785	1
537193	N35	N785	1
537194	N68	N785	1
537195	N143	N785	1
537196	N209	N785	1
537197	N221	N785	1
537198	N236	N785	1
537200	N306	N785	1
537201	N357	N785	1
537203	N439	N785	1
537204	N464	N785	1
537205	N511	N785	1
537206	N603	N785	1
537207	N702	N785	1
537208	N752	N785	1
537212	N3115	N785	1
537213	N3148	N785	1
537214	N3326	N785	1
537215	N3373	N785	1
537216	N3649	N785	1
537219	N3884	N785	1
537220	N4163	N785	1
537222	N6345	N785	1
537240	N3731	N785	1
537281	N11578	N785	1
537287	N22917	N785	1
537309	N1383	N785	1
537311	N2139	N785	1
537312	N2288	N785	1
537314	N3333	N785	1
537316	N3754	N785	1
537317	N4127	N785	1
537318	N4133	N785	1
537320	N4960	N785	1
537321	N5306	N785	1
537323	N5599	N785	1
537330	N13331	N785	1
537331	N21068	N785	1
537337	N58558	N785	1
537339	N107	N785	1
537343	N137	N785	1
537344	N290	N785	1
537345	N1392	N785	1
537347	N1596	N785	1
537349	N1783	N785	1
537350	N1896	N785	1
537351	N1936	N785	1
537354	N2072	N785	1
537355	N2102	N785	1
537356	N2148	N785	1
537363	N3216	N785	1
537364	N3345	N785	1
537368	N4138	N785	1
537369	N4161	N785	1
537373	N4537	N785	1
537374	N5211	N785	1
537375	N5502	N785	1
537376	N6050	N785	1
537378	N6393	N785	1
537379	N6879	N785	1
537380	N7794	N785	1
537384	N10777	N785	1
537388	N13486	N785	1
537398	N25488	N785	1
537416	N184	N785	1
537417	N441	N785	1
537418	N512	N785	1
537419	N524	N785	1
537421	N1237	N785	1
537422	N1339	N785	1
537425	N2397	N785	1
537426	N2558	N785	1
537427	N2906	N785	1
537428	N3062	N785	1
537430	N3595	N785	1
537431	N3774	N785	1
537432	N3890	N785	1
537433	N3960	N785	1
537435	N4434	N785	1
537436	N4487	N785	1
537437	N5157	N785	1
537438	N5921	N785	1
537439	N5926	N785	1
537442	N6892	N785	1
537446	N8327	N785	1
537449	N9164	N785	1
537453	N10446	N785	1
537455	N11049	N785	1
537456	N11523	N785	1
537459	N12845	N785	1
537461	N14616	N785	1
537470	N24116	N785	1
537473	N26499	N785	1
537476	N30095	N785	1
537481	N43286	N785	1
537486	N244	N785	1
537487	N1037	N785	1
537489	N1747	N785	1
537491	N3663	N785	1
537494	N10067	N785	1
537497	N13894	N785	1
537502	N36	N785	1
537504	N78	N785	1
537514	N3190	N785	1
537516	N4366	N785	1
537519	N5347	N785	1
537520	N5570	N785	1
537533	N2	N785	1
537534	N6	N785	1
537535	N13	N785	1
537536	N47	N785	1
537537	N60	N785	1
537538	N62	N785	1
537539	N79	N785	1
537540	N84	N785	1
537541	N96	N785	1
537542	N108	N785	1
537544	N148	N785	1
537545	N193	N785	1
537546	N227	N785	1
537547	N230	N785	1
537548	N245	N785	1
537550	N331	N785	1
537551	N334	N785	1
537552	N347	N785	1
537553	N362	N785	1
537554	N403	N785	1
537555	N406	N785	1
537556	N421	N785	1
537557	N429	N785	1
537558	N443	N785	1
537559	N451	N785	1
537560	N478	N785	1
537561	N495	N785	1
537562	N532	N785	1
537563	N556	N785	1
537564	N584	N785	1
537565	N599	N785	1
537566	N649	N785	1
537567	N656	N785	1
537568	N668	N785	1
537569	N676	N785	1
537571	N728	N785	1
537572	N741	N785	1
537573	N757	N785	1
537574	N800	N785	1
537575	N982	N785	1
537576	N1008	N785	1
537577	N1027	N785	1
537579	N1058	N785	1
537580	N1072	N785	1
537581	N1091	N785	1
537582	N1151	N785	1
537584	N1162	N785	1
537586	N1218	N785	1
537587	N1253	N785	1
537588	N1295	N785	1
537589	N1296	N785	1
537590	N1298	N785	1
537591	N1301	N785	1
537592	N1312	N785	1
537594	N1381	N785	1
537596	N1476	N785	1
537597	N1481	N785	1
537598	N1582	N785	1
537600	N1677	N785	1
537601	N1760	N785	1
537602	N1839	N785	1
537603	N1875	N785	1
537604	N1886	N785	1
537605	N1937	N785	1
537606	N1990	N785	1
537610	N2197	N785	1
537612	N2242	N785	1
537615	N2413	N785	1
537616	N2494	N785	1
537617	N2512	N785	1
537618	N2528	N785	1
537619	N2537	N785	1
537620	N2592	N785	1
537622	N2640	N785	1
537624	N2702	N785	1
537625	N2710	N785	1
537627	N2860	N785	1
537631	N2937	N785	1
537632	N3063	N785	1
537634	N3176	N785	1
537635	N3231	N785	1
537636	N3260	N785	1
537637	N3308	N785	1
537639	N3376	N785	1
537643	N3651	N785	1
537645	N3669	N785	1
537647	N3717	N785	1
537648	N3840	N785	1
537649	N3861	N785	1
537651	N3869	N785	1
537652	N3870	N785	1
537653	N3871	N785	1
537654	N3891	N785	1
537656	N4265	N785	1
537658	N4627	N785	1
537659	N4706	N785	1
537660	N4785	N785	1
537661	N4926	N785	1
537662	N4976	N785	1
537663	N5076	N785	1
537664	N5195	N785	1
537665	N5222	N785	1
537666	N5342	N785	1
537667	N5414	N785	1
537671	N5808	N785	1
537672	N6058	N785	1
537673	N6176	N785	1
537674	N6182	N785	1
537675	N6199	N785	1
537678	N6433	N785	1
537680	N6600	N785	1
537681	N6701	N785	1
537682	N6761	N785	1
537685	N7252	N785	1
537691	N9006	N785	1
537694	N10318	N785	1
537696	N10454	N785	1
537698	N10814	N785	1
537700	N10970	N785	1
537711	N17241	N785	1
537712	N17436	N785	1
537715	N18594	N785	1
537726	N102	N785	1
537729	N279	N785	1
537730	N415	N785	1
537732	N554	N785	1
537733	N906	N785	1
537734	N1112	N785	1
537735	N1852	N785	1
537736	N1975	N785	1
537741	N7874	N785	1
537751	N23823	N785	1
537756	N14	N785	1
537757	N37	N785	1
537758	N257	N785	1
537759	N324	N785	1
537767	N1214	N785	1
537769	N9	N785	1
537772	N33	N785	1
537773	N46	N785	1
537774	N121	N785	1
537776	N139	N785	1
537778	N180	N785	1
537781	N251	N785	1
537782	N255	N785	1
537786	N310	N785	1
537788	N338	N785	1
537789	N366	N785	1
537792	N426	N785	1
537793	N444	N785	1
537796	N464	N785	1
537797	N497	N785	1
537798	N499	N785	1
537799	N504	N785	1
537803	N528	N785	1
537805	N542	N785	1
537811	N647	N785	1
537812	N648	N785	1
537813	N658	N785	1
537814	N670	N785	1
537817	N703	N785	1
537820	N781	N785	1
537823	N835	N785	1
537824	N854	N785	1
537829	N894	N785	1
537833	N955	N785	1
537840	N1006	N785	1
537852	N1164	N785	1
537857	N1225	N785	1
537859	N1236	N785	1
537861	N1254	N785	1
537864	N1275	N785	1
537865	N1305	N785	1
537869	N1396	N785	1
537872	N1411	N785	1
537874	N1427	N785	1
537887	N1563	N785	1
537891	N1664	N785	1
537894	N1693	N785	1
537896	N1722	N785	1
537897	N1737	N785	1
537898	N1741	N785	1
537899	N1755	N785	1
537901	N1810	N785	1
537906	N1899	N785	1
537907	N1900	N785	1
537909	N1920	N785	1
537910	N1924	N785	1
537913	N1980	N785	1
537916	N2062	N785	1
537922	N2177	N785	1
537923	N2200	N785	1
537925	N2238	N785	1
537933	N2408	N785	1
537939	N2634	N785	1
537940	N2638	N785	1
537949	N2765	N785	1
537952	N2851	N785	1
537956	N3009	N785	1
537960	N3119	N785	1
537964	N3193	N785	1
537968	N3291	N785	1
537969	N3309	N785	1
537971	N3316	N785	1
537977	N3439	N785	1
537979	N3480	N785	1
537985	N3535	N785	1
537995	N3878	N785	1
537998	N3979	N785	1
538003	N4120	N785	1
538008	N4324	N785	1
538013	N4539	N785	1
538014	N4550	N785	1
538018	N4659	N785	1
538019	N4685	N785	1
538024	N4924	N785	1
538034	N5109	N785	1
538035	N5136	N785	1
538037	N5182	N785	1
538040	N5297	N785	1
538043	N5350	N785	1
538045	N5390	N785	1
538048	N5473	N785	1
538051	N5520	N785	1
538052	N5539	N785	1
538060	N5716	N785	1
538061	N5765	N785	1
538065	N5955	N785	1
538081	N6682	N785	1
538082	N6703	N785	1
538083	N6732	N785	1
538086	N6786	N785	1
538087	N6826	N785	1
538089	N6848	N785	1
538094	N6917	N785	1
538107	N7498	N785	1
538111	N7711	N785	1
538114	N7780	N785	1
538115	N7895	N785	1
538116	N7924	N785	1
538119	N7968	N785	1
538132	N8638	N785	1
538134	N8756	N785	1
538147	N9530	N785	1
538151	N9652	N785	1
538172	N10782	N785	1
538176	N11037	N785	1
538178	N11078	N785	1
538179	N11133	N785	1
538185	N11271	N785	1
538196	N12273	N785	1
538206	N13114	N785	1
538213	N13359	N785	1
538235	N15156	N785	1
538255	N17733	N785	1
538262	N18761	N785	1
538265	N18895	N785	1
538292	N21282	N785	1
538297	N22006	N785	1
538303	N23101	N785	1
538320	N24901	N785	1
538349	N38052	N785	1
538364	N51367	N785	1
538370	N53534	N785	1
538372	N57160	N785	1
538378	N37	N785	1
538379	N80	N785	1
538380	N116	N785	1
538384	N280	N785	1
538387	N292	N785	1
538411	N1156	N785	1
538464	N6876	N785	1
538468	N7418	N785	1
538475	N9958	N785	1
538496	N26471	N785	1
538517	N116565	N785	1
538522	N1063	N785	1
538525	N2928	N785	1
538528	N3714	N785	1
538568	N12239	N785	1
538583	N239	N785	1
538590	N3706	N785	1
538595	N5964	N785	1
538634	N1781	N785	1
538676	N7	N785	1
538678	N27	N785	1
538680	N42	N785	1
538681	N51	N785	1
538684	N83	N785	1
538688	N133	N785	1
538689	N134	N785	1
538691	N163	N785	1
538692	N174	N785	1
538694	N189	N785	1
538695	N196	N785	1
538697	N205	N785	1
538698	N250	N785	1
538701	N269	N785	1
538702	N278	N785	1
538703	N282	N785	1
538704	N293	N785	1
538708	N340	N785	1
538711	N367	N785	1
538712	N368	N785	1
538713	N370	N785	1
538718	N460	N785	1
538722	N487	N785	1
538724	N525	N785	1
538725	N557	N785	1
538727	N588	N785	1
538728	N593	N785	1
538730	N610	N785	1
538733	N711	N785	1
538734	N718	N785	1
538739	N769	N785	1
538740	N788	N785	1
538742	N846	N785	1
538743	N900	N785	1
538744	N902	N785	1
538746	N926	N785	1
538749	N1034	N785	1
538754	N1156	N785	1
538756	N1190	N785	1
538757	N1195	N785	1
538758	N1203	N785	1
538763	N1328	N785	1
538764	N1336	N785	1
538765	N1350	N785	1
538767	N1385	N785	1
538773	N1446	N785	1
538776	N1517	N785	1
538781	N1668	N785	1
538784	N1727	N785	1
538788	N1814	N785	1
538791	N1842	N785	1
538795	N1959	N785	1
538796	N1972	N785	1
538797	N2054	N785	1
538805	N2246	N785	1
538807	N2251	N785	1
538810	N2301	N785	1
538812	N2324	N785	1
538813	N2356	N785	1
538814	N2383	N785	1
538822	N2514	N785	1
538825	N2563	N785	1
538827	N2626	N785	1
538828	N2651	N785	1
538829	N2668	N785	1
538831	N2695	N785	1
538833	N2763	N785	1
538835	N2786	N785	1
538836	N2895	N785	1
538843	N3000	N785	1
538844	N3013	N785	1
538847	N3052	N785	1
538848	N3080	N785	1
538851	N3113	N785	1
538854	N3277	N785	1
538859	N3380	N785	1
538860	N3393	N785	1
538862	N3424	N785	1
538863	N3431	N785	1
538870	N3766	N785	1
538871	N3773	N785	1
538872	N3780	N785	1
538876	N3900	N785	1
538877	N3921	N785	1
538882	N4073	N785	1
538885	N4107	N785	1
538888	N4162	N785	1
538889	N4282	N785	1
538891	N4329	N785	1
538892	N4379	N785	1
538896	N4420	N785	1
538898	N4506	N785	1
538899	N4508	N785	1
538900	N4531	N785	1
538901	N4577	N785	1
538911	N5172	N785	1
538914	N5258	N785	1
538920	N5650	N785	1
538922	N5757	N785	1
538927	N5908	N785	1
538935	N6095	N785	1
538938	N6171	N785	1
538947	N6385	N785	1
538951	N6657	N785	1
538959	N6959	N785	1
538963	N7089	N785	1
538964	N7103	N785	1
538966	N7145	N785	1
538971	N7268	N785	1
538989	N8387	N785	1
539001	N8898	N785	1
539004	N9311	N785	1
539006	N9464	N785	1
539009	N9739	N785	1
539010	N9746	N785	1
539030	N11008	N785	1
539033	N11074	N785	1
539058	N13546	N785	1
539082	N15536	N785	1
539084	N16139	N785	1
539142	N27590	N785	1
539148	N30428	N785	1
539164	N44914	N785	1
539180	N159	N785	1
539185	N440	N785	1
539186	N607	N785	1
539187	N687	N785	1
539188	N751	N785	1
539192	N1616	N785	1
539197	N2332	N785	1
539200	N2870	N785	1
539201	N2997	N785	1
539204	N3748	N785	1
539205	N4275	N785	1
539206	N5552	N785	1
539207	N5666	N785	1
539211	N9576	N785	1
539212	N11512	N785	1
539216	N18224	N785	1
539217	N15202	N785	1
539223	N30043	N785	1
539227	N61560	N785	1
539228	N39909	N785	1
539270	N8	N785	1
539271	N70	N785	1
539273	N113	N785	1
539279	N579	N785	1
539290	N1585	N785	1
539292	N1682	N785	1
539296	N1821	N785	1
539297	N2019	N785	1
539301	N2582	N785	1
539305	N3195	N785	1
539314	N3686	N785	1
539320	N3995	N785	1
539321	N4038	N785	1
539324	N4469	N785	1
539340	N6748	N785	1
539377	N18541	N785	1
539384	N25442	N785	1
539395	N52	N785	1
539396	N73	N785	1
539397	N195	N785	1
539405	N803	N785	1
539407	N1226	N785	1
539408	N1286	N785	1
539413	N1906	N785	1
539415	N2225	N785	1
539420	N3450	N785	1
539421	N3555	N785	1
539425	N4775	N785	1
539429	N5453	N785	1
539435	N8095	N785	1
539438	N9338	N785	1
539443	N10333	N785	1
539445	N11628	N785	1
539449	N12429	N785	1
539457	N19010	N785	1
539465	N39030	N785	1
539878	N169	N787	1
539879	N213	N787	1
539880	N242	N787	1
539883	N427	N787	1
539884	N433	N787	1
539886	N533	N787	1
539887	N672	N787	1
539889	N770	N787	1
539891	N1374	N787	1
539898	N2759	N787	1
539911	N7906	N787	1
539940	N22	N787	1
539941	N30	N787	1
539942	N34	N787	1
539943	N35	N787	1
539944	N41	N787	1
539945	N43	N787	1
539946	N49	N787	1
539947	N54	N787	1
539948	N58	N787	1
539949	N59	N787	1
539950	N61	N787	1
539951	N73	N787	1
539952	N75	N787	1
539953	N80	N787	1
539954	N92	N787	1
539955	N98	N787	1
539956	N105	N787	1
539957	N128	N787	1
539958	N136	N787	1
539959	N146	N787	1
539960	N156	N787	1
539961	N166	N787	1
539962	N183	N787	1
539963	N243	N787	1
539964	N256	N787	1
539965	N272	N787	1
539966	N273	N787	1
539967	N274	N787	1
539968	N276	N787	1
539969	N314	N787	1
539970	N323	N787	1
539971	N333	N787	1
539972	N350	N787	1
539973	N359	N787	1
539974	N361	N787	1
539975	N379	N787	1
539976	N385	N787	1
539977	N393	N787	1
539978	N395	N787	1
539979	N423	N787	1
539980	N438	N787	1
539981	N466	N787	1
539982	N469	N787	1
539983	N471	N787	1
539984	N486	N787	1
539985	N513	N787	1
539986	N519	N787	1
539987	N546	N787	1
539988	N547	N787	1
539990	N575	N787	1
539991	N578	N787	1
539992	N594	N787	1
539993	N609	N787	1
539995	N626	N787	1
539996	N634	N787	1
539997	N636	N787	1
539998	N689	N787	1
539999	N715	N787	1
540000	N727	N787	1
540001	N731	N787	1
540003	N776	N787	1
540004	N785	N787	1
540006	N827	N787	1
540007	N899	N787	1
540008	N913	N787	1
540009	N919	N787	1
540010	N990	N787	1
540011	N998	N787	1
540012	N1016	N787	1
540013	N1025	N787	1
540014	N1053	N787	1
540015	N1059	N787	1
540017	N1076	N787	1
540018	N1077	N787	1
540019	N1115	N787	1
540020	N1166	N787	1
540021	N1193	N787	1
540022	N1204	N787	1
540023	N1206	N787	1
540024	N1241	N787	1
540025	N1276	N787	1
540026	N1278	N787	1
540027	N1294	N787	1
540028	N1315	N787	1
540029	N1317	N787	1
540030	N1340	N787	1
540031	N1359	N787	1
540032	N1532	N787	1
540033	N1634	N787	1
540034	N1667	N787	1
540035	N1709	N787	1
540036	N1749	N787	1
540037	N1756	N787	1
540038	N1837	N787	1
540039	N1844	N787	1
540040	N1865	N787	1
540042	N1907	N787	1
540043	N1930	N787	1
540044	N1964	N787	1
540046	N2006	N787	1
540047	N2015	N787	1
540048	N2022	N787	1
540050	N2135	N787	1
540052	N2232	N787	1
540053	N2276	N787	1
540054	N2278	N787	1
540055	N2313	N787	1
540057	N2400	N787	1
540058	N2421	N787	1
540059	N2442	N787	1
540060	N2470	N787	1
540061	N2489	N787	1
540062	N2526	N787	1
540063	N2547	N787	1
540064	N2561	N787	1
540065	N2590	N787	1
540066	N2612	N787	1
540069	N2852	N787	1
540070	N2888	N787	1
540071	N2905	N787	1
540072	N2924	N787	1
540075	N3106	N787	1
540076	N3137	N787	1
540077	N3160	N787	1
540078	N3162	N787	1
540079	N3174	N787	1
540080	N3202	N787	1
540081	N3411	N787	1
540082	N3422	N787	1
540083	N3437	N787	1
540085	N3484	N787	1
540087	N3627	N787	1
540088	N3632	N787	1
540089	N3635	N787	1
540091	N3699	N787	1
540093	N3792	N787	1
540094	N3836	N787	1
540096	N3925	N787	1
540097	N3996	N787	1
540098	N4001	N787	1
540099	N4022	N787	1
540101	N4500	N787	1
540104	N4590	N787	1
540105	N4639	N787	1
540107	N4834	N787	1
540109	N4868	N787	1
540110	N4870	N787	1
540111	N4909	N787	1
540113	N5005	N787	1
540114	N5099	N787	1
540116	N5163	N787	1
540117	N5167	N787	1
540118	N5218	N787	1
540119	N5445	N787	1
540120	N5689	N787	1
540121	N5691	N787	1
540122	N5734	N787	1
540123	N5809	N787	1
540124	N5821	N787	1
540125	N5946	N787	1
540127	N6151	N787	1
540128	N6216	N787	1
540131	N6315	N787	1
540134	N6499	N787	1
540135	N6610	N787	1
540136	N6691	N787	1
540137	N6743	N787	1
540138	N6880	N787	1
540142	N7283	N787	1
540145	N7463	N787	1
540147	N7638	N787	1
540148	N7775	N787	1
540149	N7818	N787	1
540150	N7872	N787	1
540151	N7950	N787	1
540154	N8398	N787	1
540158	N9695	N787	1
540159	N9847	N787	1
540166	N11748	N787	1
540168	N12209	N787	1
540171	N12540	N787	1
540172	N12638	N787	1
540173	N14385	N787	1
540178	N17128	N787	1
540179	N17654	N787	1
540184	N22262	N787	1
540185	N24247	N787	1
540189	N29950	N787	1
540191	N11	N787	1
540192	N32	N787	1
540193	N144	N787	1
540194	N176	N787	1
540195	N206	N787	1
540196	N242	N787	1
540197	N421	N787	1
540199	N879	N787	1
540200	N1363	N787	1
540201	N1408	N787	1
540203	N2554	N787	1
540209	N9118	N787	1
540210	N11686	N787	1
540211	N13431	N787	1
540213	N17395	N787	1
540216	N265	N787	1
540217	N289	N787	1
540218	N339	N787	1
540220	N470	N787	1
540221	N475	N787	1
540222	N563	N787	1
540224	N735	N787	1
540225	N822	N787	1
540226	N823	N787	1
540227	N1033	N787	1
540231	N1355	N787	1
540232	N1404	N787	1
540234	N2492	N787	1
540237	N3120	N787	1
540238	N3300	N787	1
540239	N4050	N787	1
540244	N6079	N787	1
540245	N6394	N787	1
540271	N571	N787	1
540282	N24	N787	1
540283	N38	N787	1
540284	N64	N787	1
540285	N74	N787	1
540286	N82	N787	1
540287	N122	N787	1
540288	N131	N787	1
540290	N153	N787	1
540291	N154	N787	1
540292	N161	N787	1
540293	N165	N787	1
540294	N178	N787	1
540295	N231	N787	1
540296	N237	N787	1
540297	N271	N787	1
540298	N277	N787	1
540299	N279	N787	1
540300	N280	N787	1
540301	N281	N787	1
540302	N291	N787	1
540304	N305	N787	1
540305	N313	N787	1
540306	N351	N787	1
540307	N369	N787	1
540308	N371	N787	1
540309	N424	N787	1
540310	N565	N787	1
540311	N587	N787	1
540312	N595	N787	1
540313	N611	N787	1
540314	N642	N787	1
540315	N660	N787	1
540316	N702	N787	1
540317	N725	N787	1
540318	N801	N787	1
540319	N832	N787	1
540320	N914	N787	1
540321	N925	N787	1
540322	N938	N787	1
540323	N947	N787	1
540324	N961	N787	1
540325	N967	N787	1
540326	N971	N787	1
540327	N1018	N787	1
540328	N1098	N787	1
540330	N1165	N787	1
540331	N1178	N787	1
540332	N1184	N787	1
540334	N1256	N787	1
540335	N1262	N787	1
540336	N1272	N787	1
540337	N1417	N787	1
540338	N1501	N787	1
540339	N1504	N787	1
540340	N1578	N787	1
540341	N1606	N787	1
540342	N1625	N787	1
540343	N1641	N787	1
540344	N1646	N787	1
540345	N1675	N787	1
540346	N2056	N787	1
540347	N2064	N787	1
540348	N2081	N787	1
540350	N2126	N787	1
540351	N2128	N787	1
540353	N2255	N787	1
540354	N2296	N787	1
540355	N2320	N787	1
540356	N2342	N787	1
540357	N2360	N787	1
540358	N2465	N787	1
540359	N2469	N787	1
540362	N2509	N787	1
540363	N2579	N787	1
540365	N2693	N787	1
540366	N2722	N787	1
540367	N2727	N787	1
540368	N2752	N787	1
540369	N2867	N787	1
540370	N2900	N787	1
540371	N2920	N787	1
540372	N3056	N787	1
540374	N3143	N787	1
540375	N3198	N787	1
540376	N3294	N787	1
540377	N3409	N787	1
540379	N3749	N787	1
540381	N3944	N787	1
540382	N3955	N787	1
540383	N3967	N787	1
540384	N3971	N787	1
540385	N4052	N787	1
540386	N4181	N787	1
540388	N4375	N787	1
540389	N4443	N787	1
540390	N4465	N787	1
540391	N4474	N787	1
540392	N4548	N787	1
540393	N4667	N787	1
540394	N4723	N787	1
540395	N4799	N787	1
540397	N4852	N787	1
540400	N5026	N787	1
540402	N5178	N787	1
540406	N5517	N787	1
540409	N5776	N787	1
540411	N6274	N787	1
540412	N6308	N787	1
540417	N6541	N787	1
540418	N6637	N787	1
540419	N6818	N787	1
540420	N6888	N787	1
540422	N7049	N787	1
540424	N7374	N787	1
540425	N7555	N787	1
540428	N8164	N787	1
540429	N8230	N787	1
540430	N8956	N787	1
540434	N9227	N787	1
540435	N9385	N787	1
540436	N9423	N787	1
540441	N11443	N787	1
540442	N12113	N787	1
540449	N15815	N787	1
540454	N16176	N787	1
540457	N17201	N787	1
540458	N17280	N787	1
540459	N18625	N787	1
540461	N19470	N787	1
540466	N50349	N787	1
540468	N106	N787	1
540471	N215	N787	1
540472	N260	N787	1
540473	N721	N787	1
540475	N1892	N787	1
540476	N2048	N787	1
540477	N2907	N787	1
540482	N30118	N787	1
540487	N4	N787	1
540488	N53	N787	1
540489	N71	N787	1
540490	N135	N787	1
540495	N177	N787	1
540496	N202	N787	1
540499	N232	N787	1
540500	N248	N787	1
540502	N275	N787	1
540506	N344	N787	1
540507	N353	N787	1
540508	N384	N787	1
540509	N388	N787	1
540515	N461	N787	1
540516	N463	N787	1
540520	N603	N787	1
540521	N604	N787	1
540522	N605	N787	1
540523	N625	N787	1
540525	N651	N787	1
540527	N667	N787	1
540532	N792	N787	1
540534	N817	N787	1
540535	N836	N787	1
540537	N838	N787	1
540538	N840	N787	1
540542	N937	N787	1
540543	N952	N787	1
540549	N1023	N787	1
540551	N1055	N787	1
540554	N1187	N787	1
540556	N1222	N787	1
540557	N1223	N787	1
540562	N1271	N787	1
540563	N1289	N787	1
540565	N1329	N787	1
540566	N1343	N787	1
540567	N1362	N787	1
540568	N1364	N787	1
540569	N1367	N787	1
540570	N1368	N787	1
540572	N1413	N787	1
540574	N1460	N787	1
540576	N1558	N787	1
540577	N1566	N787	1
540580	N1687	N787	1
540581	N1696	N787	1
540583	N1712	N787	1
540586	N1889	N787	1
540588	N1978	N787	1
540592	N2104	N787	1
540597	N2189	N787	1
540601	N2243	N787	1
540602	N2245	N787	1
540604	N2267	N787	1
540608	N2497	N787	1
540609	N2566	N787	1
540610	N2574	N787	1
540612	N2697	N787	1
540614	N2726	N787	1
540615	N2758	N787	1
540619	N2811	N787	1
540620	N2889	N787	1
540621	N2890	N787	1
540624	N2921	N787	1
540625	N2931	N787	1
540630	N3082	N787	1
540632	N3179	N787	1
540636	N3358	N787	1
540639	N3553	N787	1
540641	N3605	N787	1
540642	N3608	N787	1
540644	N3642	N787	1
540649	N3864	N787	1
540650	N3963	N787	1
540661	N4340	N787	1
540664	N4541	N787	1
540668	N4680	N787	1
540669	N4688	N787	1
540671	N4990	N787	1
540674	N5112	N787	1
540676	N5198	N787	1
540680	N5316	N787	1
540683	N5498	N787	1
540686	N5927	N787	1
540737	N11399	N787	1
540745	N12447	N787	1
540750	N13960	N787	1
540765	N18334	N787	1
540782	N24157	N787	1
540799	N223	N787	1
540800	N294	N787	1
540801	N296	N787	1
540803	N443	N787	1
540808	N1036	N787	1
540809	N1058	N787	1
540813	N1243	N787	1
540816	N2027	N787	1
540818	N2175	N787	1
540836	N24721	N787	1
540860	N3	N787	1
540861	N5	N787	1
540862	N23	N787	1
540863	N25	N787	1
540864	N26	N787	1
540865	N31	N787	1
540866	N48	N787	1
540867	N52	N787	1
540868	N68	N787	1
540869	N81	N787	1
540870	N111	N787	1
540872	N150	N787	1
540873	N190	N787	1
540874	N207	N787	1
540875	N209	N787	1
540876	N211	N787	1
540877	N216	N787	1
540878	N222	N787	1
540879	N225	N787	1
540882	N267	N787	1
540883	N285	N787	1
540884	N287	N787	1
540885	N302	N787	1
540887	N346	N787	1
540889	N356	N787	1
540892	N397	N787	1
540894	N412	N787	1
540896	N415	N787	1
540897	N430	N787	1
540898	N431	N787	1
540899	N439	N787	1
540900	N442	N787	1
540901	N447	N787	1
540904	N490	N787	1
540905	N491	N787	1
540906	N496	N787	1
540907	N500	N787	1
540908	N518	N787	1
540910	N534	N787	1
540911	N544	N787	1
540915	N569	N787	1
540916	N572	N787	1
540917	N577	N787	1
540918	N582	N787	1
540919	N589	N787	1
540920	N590	N787	1
540923	N628	N787	1
540924	N635	N787	1
540925	N637	N787	1
540928	N683	N787	1
540929	N687	N787	1
540931	N697	N787	1
540932	N706	N787	1
540933	N709	N787	1
540934	N710	N787	1
540936	N722	N787	1
540938	N749	N787	1
540939	N771	N787	1
540941	N777	N787	1
540942	N778	N787	1
540943	N813	N787	1
540944	N825	N787	1
540945	N843	N787	1
540947	N861	N787	1
540948	N864	N787	1
540949	N865	N787	1
540950	N868	N787	1
540952	N890	N787	1
540953	N893	N787	1
540954	N909	N787	1
540955	N921	N787	1
540957	N928	N787	1
540958	N946	N787	1
540959	N953	N787	1
540960	N1010	N787	1
540961	N1014	N787	1
540963	N1029	N787	1
540964	N1038	N787	1
540965	N1070	N787	1
540968	N1108	N787	1
540969	N1110	N787	1
540972	N1157	N787	1
540973	N1188	N787	1
540977	N1260	N787	1
540978	N1267	N787	1
540979	N1268	N787	1
540980	N1274	N787	1
540981	N1291	N787	1
540983	N1370	N787	1
540985	N1391	N787	1
540986	N1399	N787	1
540988	N1439	N787	1
540989	N1444	N787	1
540991	N1461	N787	1
540993	N1494	N787	1
540994	N1514	N787	1
540996	N1547	N787	1
540999	N1559	N787	1
541002	N1610	N787	1
541004	N1631	N787	1
541005	N1657	N787	1
541007	N1674	N787	1
541008	N1678	N787	1
541009	N1691	N787	1
541010	N1701	N787	1
541011	N1714	N787	1
541012	N1718	N787	1
541013	N1770	N787	1
541014	N1772	N787	1
541016	N1786	N787	1
541017	N1793	N787	1
541018	N1815	N787	1
541019	N1818	N787	1
541022	N1870	N787	1
541023	N1890	N787	1
541024	N1932	N787	1
541025	N1942	N787	1
541026	N1943	N787	1
541027	N1986	N787	1
541028	N1991	N787	1
541029	N2004	N787	1
541032	N2036	N787	1
541034	N2080	N787	1
541035	N2084	N787	1
541036	N2089	N787	1
541040	N2173	N787	1
541041	N2190	N787	1
541042	N2193	N787	1
541044	N2227	N787	1
541045	N2252	N787	1
541046	N2299	N787	1
541048	N2311	N787	1
541050	N2369	N787	1
541051	N2387	N787	1
541053	N2433	N787	1
541056	N2521	N787	1
541058	N2531	N787	1
541060	N2545	N787	1
541061	N2554	N787	1
541062	N2564	N787	1
541063	N2567	N787	1
541064	N2572	N787	1
541065	N2578	N787	1
541071	N2631	N787	1
541072	N2632	N787	1
541074	N2723	N787	1
541076	N2859	N787	1
541077	N2873	N787	1
541080	N2883	N787	1
541081	N2902	N787	1
541082	N2907	N787	1
541083	N2987	N787	1
541086	N3065	N787	1
541087	N3071	N787	1
541088	N3136	N787	1
541091	N3177	N787	1
541092	N3207	N787	1
541094	N3289	N787	1
541096	N3334	N787	1
541097	N3361	N787	1
541099	N3455	N787	1
541100	N3470	N787	1
541101	N3500	N787	1
541105	N3550	N787	1
541106	N3612	N787	1
541107	N3616	N787	1
541111	N3681	N787	1
541113	N3703	N787	1
541116	N3811	N787	1
541117	N3832	N787	1
541119	N3851	N787	1
541121	N3860	N787	1
541122	N3881	N787	1
541128	N4031	N787	1
541133	N4144	N787	1
541136	N4209	N787	1
541137	N4227	N787	1
541141	N4285	N787	1
541142	N4335	N787	1
541143	N4354	N787	1
541150	N4650	N787	1
541152	N4794	N787	1
541153	N4849	N787	1
541161	N5038	N787	1
541164	N5120	N787	1
541171	N5270	N787	1
541173	N5318	N787	1
541174	N5369	N787	1
541176	N5423	N787	1
541178	N5451	N787	1
541185	N5708	N787	1
541190	N6033	N787	1
541192	N6139	N787	1
541193	N6158	N787	1
541198	N6354	N787	1
541199	N6373	N787	1
541200	N6544	N787	1
541201	N6560	N787	1
541202	N6580	N787	1
541203	N6629	N787	1
541209	N6787	N787	1
541215	N6906	N787	1
541230	N7654	N787	1
541237	N7923	N787	1
541239	N8004	N787	1
541242	N8097	N787	1
541243	N8100	N787	1
541246	N8220	N787	1
541247	N8223	N787	1
541252	N8603	N787	1
541253	N8666	N787	1
541256	N8766	N787	1
541262	N8942	N787	1
541264	N9020	N787	1
541268	N9251	N787	1
541272	N9491	N787	1
541273	N9589	N787	1
541284	N9958	N787	1
541291	N10333	N787	1
541293	N10542	N787	1
541294	N10625	N787	1
541310	N11733	N787	1
541332	N13439	N787	1
541337	N14292	N787	1
541339	N14415	N787	1
541340	N14489	N787	1
541360	N16935	N787	1
541367	N18239	N787	1
541369	N18653	N787	1
541398	N26792	N787	1
541402	N28452	N787	1
541407	N30165	N787	1
541413	N31903	N787	1
541416	N33451	N787	1
541440	N55909	N787	1
541443	N19	N787	1
541445	N68	N787	1
541446	N143	N787	1
541447	N209	N787	1
541451	N306	N787	1
541452	N357	N787	1
541454	N439	N787	1
541456	N511	N787	1
541457	N603	N787	1
541458	N702	N787	1
541463	N3115	N787	1
541465	N3326	N787	1
541467	N3649	N787	1
541470	N3884	N787	1
541471	N4163	N787	1
541473	N6345	N787	1
541560	N1383	N787	1
541562	N2139	N787	1
541563	N2288	N787	1
541565	N3333	N787	1
541567	N3754	N787	1
541568	N4127	N787	1
541569	N4133	N787	1
541588	N58558	N787	1
541852	N1760	N787	1
541855	N1886	N787	1
542031	N246	N787	1
542091	N1006	N787	1
542093	N1031	N787	1
542140	N1617	N787	1
542299	N5473	N787	1
542311	N5716	N787	1
544129	N169	N827	1
544130	N213	N827	1
544131	N242	N827	1
544134	N427	N827	1
544135	N433	N827	1
544137	N533	N827	1
544138	N672	N827	1
544140	N770	N827	1
544142	N1374	N827	1
544143	N1390	N827	1
544149	N2759	N827	1
544150	N2817	N827	1
544162	N7906	N827	1
544191	N22	N827	1
544192	N30	N827	1
544193	N34	N827	1
544194	N35	N827	1
544195	N41	N827	1
544196	N43	N827	1
544197	N49	N827	1
544198	N54	N827	1
544199	N58	N827	1
544200	N59	N827	1
544201	N61	N827	1
544202	N73	N827	1
544203	N75	N827	1
544204	N80	N827	1
544205	N92	N827	1
544206	N98	N827	1
544207	N105	N827	1
544208	N128	N827	1
544209	N136	N827	1
544210	N146	N827	1
544211	N156	N827	1
544212	N166	N827	1
544213	N183	N827	1
544214	N243	N827	1
544215	N256	N827	1
544216	N272	N827	1
544217	N273	N827	1
544218	N274	N827	1
544219	N276	N827	1
544220	N314	N827	1
544221	N323	N827	1
544222	N333	N827	1
544223	N350	N827	1
544224	N359	N827	1
544225	N361	N827	1
544226	N379	N827	1
544227	N385	N827	1
544228	N393	N827	1
544229	N395	N827	1
544230	N423	N827	1
544231	N438	N827	1
544232	N466	N827	1
544233	N469	N827	1
544234	N471	N827	1
544235	N486	N827	1
544236	N513	N827	1
544237	N519	N827	1
544238	N546	N827	1
544239	N547	N827	1
544241	N575	N827	1
544242	N578	N827	1
544243	N594	N827	1
544244	N609	N827	1
544246	N626	N827	1
544247	N634	N827	1
544248	N636	N827	1
544249	N689	N827	1
544250	N715	N827	1
544251	N727	N827	1
544252	N731	N827	1
544254	N776	N827	1
544255	N785	N827	1
544256	N787	N827	1
544258	N899	N827	1
544259	N913	N827	1
544260	N919	N827	1
544261	N990	N827	1
544262	N998	N827	1
544263	N1016	N827	1
544264	N1025	N827	1
544265	N1053	N827	1
544266	N1059	N827	1
544268	N1076	N827	1
544269	N1077	N827	1
544270	N1115	N827	1
544271	N1166	N827	1
544272	N1193	N827	1
544273	N1204	N827	1
544274	N1206	N827	1
544275	N1241	N827	1
544276	N1276	N827	1
544277	N1278	N827	1
544278	N1294	N827	1
544279	N1315	N827	1
544280	N1317	N827	1
544281	N1340	N827	1
544282	N1359	N827	1
544283	N1532	N827	1
544284	N1634	N827	1
544285	N1667	N827	1
544286	N1709	N827	1
544287	N1749	N827	1
544288	N1756	N827	1
544289	N1837	N827	1
544290	N1844	N827	1
544291	N1865	N827	1
544293	N1907	N827	1
544294	N1930	N827	1
544295	N1964	N827	1
544296	N1971	N827	1
544297	N2006	N827	1
544298	N2015	N827	1
544299	N2022	N827	1
544301	N2135	N827	1
544303	N2232	N827	1
544304	N2276	N827	1
544305	N2278	N827	1
544306	N2313	N827	1
544308	N2400	N827	1
544309	N2421	N827	1
544310	N2442	N827	1
544311	N2470	N827	1
544312	N2489	N827	1
544313	N2526	N827	1
544314	N2547	N827	1
544315	N2561	N827	1
544316	N2590	N827	1
544317	N2612	N827	1
544320	N2852	N827	1
544321	N2888	N827	1
544322	N2905	N827	1
544323	N2924	N827	1
544326	N3106	N827	1
544327	N3137	N827	1
544328	N3160	N827	1
544329	N3162	N827	1
544330	N3174	N827	1
544331	N3202	N827	1
544332	N3411	N827	1
544333	N3422	N827	1
544334	N3437	N827	1
544336	N3484	N827	1
544337	N3506	N827	1
544338	N3627	N827	1
544339	N3632	N827	1
544340	N3635	N827	1
544342	N3699	N827	1
544344	N3792	N827	1
544345	N3836	N827	1
544347	N3925	N827	1
544348	N3996	N827	1
544349	N4001	N827	1
544350	N4022	N827	1
544352	N4500	N827	1
544355	N4590	N827	1
544356	N4639	N827	1
544358	N4834	N827	1
544359	N4846	N827	1
544360	N4868	N827	1
544361	N4870	N827	1
544362	N4909	N827	1
544364	N5005	N827	1
544365	N5099	N827	1
544367	N5163	N827	1
544368	N5167	N827	1
544369	N5218	N827	1
544370	N5445	N827	1
544371	N5689	N827	1
544372	N5691	N827	1
544373	N5734	N827	1
544374	N5809	N827	1
544375	N5821	N827	1
544376	N5946	N827	1
544378	N6151	N827	1
544379	N6216	N827	1
544382	N6315	N827	1
544385	N6499	N827	1
544386	N6610	N827	1
544387	N6691	N827	1
544388	N6743	N827	1
544389	N6880	N827	1
544393	N7283	N827	1
544396	N7463	N827	1
544398	N7638	N827	1
544399	N7775	N827	1
544400	N7818	N827	1
544401	N7872	N827	1
544402	N7950	N827	1
544405	N8398	N827	1
544408	N8938	N827	1
544409	N9695	N827	1
544410	N9847	N827	1
544417	N11748	N827	1
544419	N12209	N827	1
544422	N12540	N827	1
544423	N12638	N827	1
544424	N14385	N827	1
544429	N17128	N827	1
544430	N17654	N827	1
544435	N22262	N827	1
544436	N24247	N827	1
544440	N29950	N827	1
544442	N11	N827	1
544443	N32	N827	1
544444	N144	N827	1
544445	N176	N827	1
544446	N206	N827	1
544447	N242	N827	1
544448	N421	N827	1
544450	N879	N827	1
544451	N1363	N827	1
544452	N1408	N827	1
544454	N2554	N827	1
544460	N9118	N827	1
544461	N11686	N827	1
544462	N13431	N827	1
544464	N17395	N827	1
544467	N265	N827	1
544468	N289	N827	1
544470	N422	N827	1
544471	N470	N827	1
544472	N475	N827	1
544473	N563	N827	1
544475	N735	N827	1
544476	N822	N827	1
544477	N823	N827	1
544478	N1033	N827	1
544482	N1355	N827	1
544483	N1404	N827	1
544485	N2492	N827	1
544488	N3120	N827	1
544489	N3300	N827	1
544490	N4050	N827	1
544495	N6079	N827	1
544496	N6394	N827	1
544522	N571	N827	1
544533	N24	N827	1
544534	N38	N827	1
544535	N64	N827	1
544536	N74	N827	1
544537	N82	N827	1
544538	N122	N827	1
544539	N131	N827	1
544541	N153	N827	1
544542	N154	N827	1
544543	N161	N827	1
544544	N165	N827	1
544545	N178	N827	1
544546	N231	N827	1
544549	N277	N827	1
544550	N279	N827	1
544551	N280	N827	1
544552	N281	N827	1
544553	N291	N827	1
544555	N305	N827	1
544556	N313	N827	1
544557	N351	N827	1
544558	N369	N827	1
544559	N371	N827	1
544560	N424	N827	1
544561	N565	N827	1
544562	N587	N827	1
544563	N595	N827	1
544564	N611	N827	1
544565	N642	N827	1
544566	N660	N827	1
544567	N702	N827	1
544568	N725	N827	1
544569	N801	N827	1
544570	N832	N827	1
544571	N914	N827	1
544572	N925	N827	1
544573	N938	N827	1
544574	N947	N827	1
544575	N961	N827	1
544576	N967	N827	1
544577	N971	N827	1
544578	N1018	N827	1
544579	N1098	N827	1
544581	N1165	N827	1
544582	N1178	N827	1
544583	N1184	N827	1
544585	N1256	N827	1
544586	N1262	N827	1
544587	N1272	N827	1
544588	N1417	N827	1
544589	N1501	N827	1
544590	N1504	N827	1
544591	N1578	N827	1
544593	N1625	N827	1
544594	N1641	N827	1
544595	N1646	N827	1
544597	N2056	N827	1
544598	N2064	N827	1
544599	N2081	N827	1
544601	N2126	N827	1
544604	N2255	N827	1
544605	N2296	N827	1
544606	N2320	N827	1
544607	N2342	N827	1
544608	N2360	N827	1
544609	N2465	N827	1
544610	N2469	N827	1
544613	N2509	N827	1
544616	N2693	N827	1
544617	N2722	N827	1
544618	N2727	N827	1
544619	N2752	N827	1
544620	N2867	N827	1
544621	N2900	N827	1
544623	N3056	N827	1
544627	N3294	N827	1
544628	N3409	N827	1
544633	N3955	N827	1
544634	N3967	N827	1
544635	N3971	N827	1
544636	N4052	N827	1
544640	N4443	N827	1
544641	N4465	N827	1
544643	N4548	N827	1
544644	N4667	N827	1
544645	N4723	N827	1
544648	N4852	N827	1
544653	N5178	N827	1
544660	N5776	N827	1
544662	N6274	N827	1
544668	N6541	N827	1
544669	N6637	N827	1
544670	N6818	N827	1
544671	N6888	N827	1
544675	N7374	N827	1
544680	N8230	N827	1
544686	N9385	N827	1
544693	N12113	N827	1
544710	N18625	N827	1
544719	N106	N827	1
544722	N215	N827	1
544723	N260	N827	1
544724	N721	N827	1
544727	N2048	N827	1
544733	N30118	N827	1
544738	N4	N827	1
544739	N53	N827	1
544740	N71	N827	1
544741	N135	N827	1
544746	N177	N827	1
544747	N202	N827	1
544750	N232	N827	1
544751	N248	N827	1
544753	N275	N827	1
544754	N286	N827	1
544756	N336	N827	1
544757	N344	N827	1
544758	N353	N827	1
544759	N384	N827	1
544760	N388	N827	1
544762	N419	N827	1
544764	N448	N827	1
544765	N454	N827	1
544766	N461	N827	1
544767	N463	N827	1
544770	N592	N827	1
544771	N603	N827	1
544772	N604	N827	1
544773	N605	N827	1
544774	N625	N827	1
544776	N651	N827	1
544778	N667	N827	1
544781	N713	N827	1
544783	N792	N827	1
544785	N817	N827	1
544786	N836	N827	1
544788	N838	N827	1
544789	N840	N827	1
544791	N889	N827	1
544793	N937	N827	1
544794	N952	N827	1
544799	N1002	N827	1
544800	N1023	N827	1
544802	N1055	N827	1
544805	N1187	N827	1
544806	N1215	N827	1
544807	N1222	N827	1
544808	N1223	N827	1
544813	N1271	N827	1
544814	N1289	N827	1
544815	N1299	N827	1
544816	N1329	N827	1
544818	N1362	N827	1
544819	N1364	N827	1
544820	N1367	N827	1
544821	N1368	N827	1
544823	N1413	N827	1
544825	N1460	N827	1
544827	N1558	N827	1
544828	N1566	N827	1
544831	N1687	N827	1
544832	N1696	N827	1
544834	N1712	N827	1
544837	N1889	N827	1
544838	N1891	N827	1
544839	N1978	N827	1
544842	N2101	N827	1
544843	N2104	N827	1
544845	N2151	N827	1
544846	N2162	N827	1
544848	N2189	N827	1
544849	N2191	N827	1
544852	N2243	N827	1
544855	N2267	N827	1
544857	N2379	N827	1
544859	N2497	N827	1
544860	N2566	N827	1
544861	N2574	N827	1
544863	N2697	N827	1
544865	N2726	N827	1
544870	N2811	N827	1
544871	N2889	N827	1
544872	N2890	N827	1
544874	N2915	N827	1
544875	N2921	N827	1
544876	N2931	N827	1
544881	N3082	N827	1
544883	N3179	N827	1
544887	N3358	N827	1
544890	N3553	N827	1
544892	N3605	N827	1
544893	N3608	N827	1
544895	N3642	N827	1
544896	N3701	N827	1
544899	N3831	N827	1
544900	N3864	N827	1
544901	N3963	N827	1
544903	N4005	N827	1
544905	N4068	N827	1
544912	N4340	N827	1
544915	N4541	N827	1
544919	N4680	N827	1
544920	N4688	N827	1
544922	N4990	N827	1
544925	N5112	N827	1
544927	N5198	N827	1
544929	N5307	N827	1
544931	N5316	N827	1
544934	N5498	N827	1
544936	N5612	N827	1
544937	N5927	N827	1
544938	N5936	N827	1
544945	N6481	N827	1
544949	N6764	N827	1
544951	N7169	N827	1
544956	N7396	N827	1
544968	N8345	N827	1
544972	N8916	N827	1
544987	N11158	N827	1
544988	N11399	N827	1
544990	N11675	N827	1
544996	N12447	N827	1
545001	N13960	N827	1
545016	N18334	N827	1
545020	N19229	N827	1
545033	N24157	N827	1
545050	N223	N827	1
545051	N294	N827	1
545052	N296	N827	1
545053	N389	N827	1
545054	N443	N827	1
545059	N1036	N827	1
545060	N1058	N827	1
545061	N1121	N827	1
545064	N1243	N827	1
545067	N2027	N827	1
545069	N2175	N827	1
545087	N24721	N827	1
545111	N3	N827	1
545112	N5	N827	1
545113	N23	N827	1
545114	N25	N827	1
545115	N26	N827	1
545116	N31	N827	1
545117	N48	N827	1
545118	N52	N827	1
545119	N68	N827	1
545120	N81	N827	1
545121	N111	N827	1
545123	N150	N827	1
545124	N190	N827	1
545125	N207	N827	1
545126	N209	N827	1
545127	N211	N827	1
545128	N216	N827	1
545129	N222	N827	1
545130	N225	N827	1
545131	N235	N827	1
545133	N267	N827	1
545134	N285	N827	1
545135	N287	N827	1
545136	N302	N827	1
545138	N346	N827	1
545140	N356	N827	1
545143	N397	N827	1
545145	N412	N827	1
545147	N415	N827	1
545148	N430	N827	1
545149	N431	N827	1
545150	N439	N827	1
545151	N442	N827	1
545152	N447	N827	1
545155	N490	N827	1
545156	N491	N827	1
545157	N496	N827	1
545158	N500	N827	1
545159	N518	N827	1
545161	N534	N827	1
545162	N544	N827	1
545163	N553	N827	1
545166	N569	N827	1
545167	N572	N827	1
545168	N577	N827	1
545169	N582	N827	1
545170	N589	N827	1
545171	N590	N827	1
545174	N628	N827	1
545175	N635	N827	1
545176	N637	N827	1
545177	N652	N827	1
545179	N683	N827	1
545180	N687	N827	1
545182	N697	N827	1
545183	N706	N827	1
545184	N709	N827	1
545185	N710	N827	1
545187	N722	N827	1
545189	N749	N827	1
545190	N771	N827	1
545192	N777	N827	1
545193	N778	N827	1
545194	N813	N827	1
545195	N825	N827	1
545196	N843	N827	1
545197	N853	N827	1
545198	N861	N827	1
545199	N864	N827	1
545200	N865	N827	1
545201	N868	N827	1
545203	N890	N827	1
545204	N893	N827	1
545205	N909	N827	1
545206	N921	N827	1
545208	N928	N827	1
545209	N946	N827	1
545210	N953	N827	1
545211	N1010	N827	1
545212	N1014	N827	1
545213	N1021	N827	1
545214	N1029	N827	1
545215	N1038	N827	1
545216	N1070	N827	1
545217	N1085	N827	1
545219	N1108	N827	1
545220	N1110	N827	1
545223	N1157	N827	1
545224	N1188	N827	1
545228	N1260	N827	1
545229	N1267	N827	1
545230	N1268	N827	1
545231	N1274	N827	1
545232	N1291	N827	1
545234	N1370	N827	1
545236	N1391	N827	1
545239	N1439	N827	1
545240	N1444	N827	1
545242	N1461	N827	1
545244	N1494	N827	1
545245	N1514	N827	1
545247	N1547	N827	1
545250	N1559	N827	1
545252	N1570	N827	1
545253	N1610	N827	1
545255	N1631	N827	1
545256	N1657	N827	1
545258	N1674	N827	1
545259	N1678	N827	1
545260	N1691	N827	1
545261	N1701	N827	1
545262	N1714	N827	1
545263	N1718	N827	1
545264	N1770	N827	1
545265	N1772	N827	1
545266	N1774	N827	1
545267	N1786	N827	1
545268	N1793	N827	1
545269	N1815	N827	1
545270	N1818	N827	1
545272	N1864	N827	1
545273	N1870	N827	1
545274	N1890	N827	1
545275	N1932	N827	1
545276	N1942	N827	1
545277	N1943	N827	1
545278	N1986	N827	1
545279	N1991	N827	1
545280	N2004	N827	1
545283	N2036	N827	1
545284	N2043	N827	1
545285	N2080	N827	1
545286	N2084	N827	1
545287	N2089	N827	1
545291	N2173	N827	1
545292	N2190	N827	1
545293	N2193	N827	1
545295	N2227	N827	1
545296	N2252	N827	1
545297	N2299	N827	1
545298	N2302	N827	1
545299	N2311	N827	1
545300	N2363	N827	1
545301	N2369	N827	1
545302	N2387	N827	1
545304	N2433	N827	1
545307	N2521	N827	1
545309	N2531	N827	1
545311	N2545	N827	1
545312	N2554	N827	1
545313	N2564	N827	1
545314	N2567	N827	1
545315	N2572	N827	1
545316	N2578	N827	1
545322	N2631	N827	1
545323	N2632	N827	1
545325	N2723	N827	1
545327	N2859	N827	1
545328	N2873	N827	1
545331	N2883	N827	1
545332	N2902	N827	1
545333	N2907	N827	1
545334	N2987	N827	1
545337	N3065	N827	1
545338	N3071	N827	1
545339	N3136	N827	1
545342	N3177	N827	1
545343	N3207	N827	1
545345	N3289	N827	1
545347	N3334	N827	1
545348	N3361	N827	1
545350	N3455	N827	1
545351	N3470	N827	1
545352	N3500	N827	1
545356	N3550	N827	1
545357	N3612	N827	1
545358	N3616	N827	1
545362	N3681	N827	1
545364	N3703	N827	1
545367	N3811	N827	1
545368	N3832	N827	1
545370	N3851	N827	1
545372	N3860	N827	1
545373	N3881	N827	1
545374	N3910	N827	1
545379	N4031	N827	1
545383	N4099	N827	1
545384	N4144	N827	1
545387	N4209	N827	1
545388	N4227	N827	1
545391	N4250	N827	1
545392	N4285	N827	1
545393	N4335	N827	1
545394	N4354	N827	1
545401	N4650	N827	1
545403	N4794	N827	1
545404	N4849	N827	1
545412	N5038	N827	1
545415	N5120	N827	1
545422	N5270	N827	1
545424	N5318	N827	1
545425	N5369	N827	1
545427	N5423	N827	1
545429	N5451	N827	1
545436	N5708	N827	1
545439	N5931	N827	1
545441	N6033	N827	1
545444	N6158	N827	1
545449	N6354	N827	1
545450	N6373	N827	1
545451	N6544	N827	1
545452	N6560	N827	1
545453	N6580	N827	1
545454	N6629	N827	1
545458	N6773	N827	1
545460	N6787	N827	1
545466	N6906	N827	1
545467	N7015	N827	1
545468	N7066	N827	1
545481	N7654	N827	1
545482	N7681	N827	1
545488	N7923	N827	1
545490	N8004	N827	1
545493	N8097	N827	1
545494	N8100	N827	1
545496	N8199	N827	1
545497	N8220	N827	1
545498	N8223	N827	1
545503	N8603	N827	1
545504	N8666	N827	1
545507	N8766	N827	1
545509	N8840	N827	1
545513	N8942	N827	1
545515	N9020	N827	1
545519	N9251	N827	1
545523	N9491	N827	1
545524	N9589	N827	1
545535	N9958	N827	1
545537	N10078	N827	1
545539	N10168	N827	1
545542	N10333	N827	1
545543	N10456	N827	1
545544	N10542	N827	1
545545	N10625	N827	1
545560	N11730	N827	1
545561	N11733	N827	1
545570	N12348	N827	1
545573	N12616	N827	1
545583	N13439	N827	1
545588	N14292	N827	1
545590	N14415	N827	1
545591	N14489	N827	1
545602	N16327	N827	1
545611	N16935	N827	1
545618	N18239	N827	1
545620	N18653	N827	1
545649	N26792	N827	1
545653	N28452	N827	1
545658	N30165	N827	1
545664	N31903	N827	1
545667	N33451	N827	1
545680	N41774	N827	1
545691	N55909	N827	1
545694	N19	N827	1
545696	N68	N827	1
545697	N143	N827	1
545698	N209	N827	1
545700	N236	N827	1
545702	N306	N827	1
545703	N357	N827	1
545705	N439	N827	1
545706	N464	N827	1
545707	N511	N827	1
545708	N603	N827	1
545709	N702	N827	1
545714	N3115	N827	1
545716	N3326	N827	1
545718	N3649	N827	1
545721	N3884	N827	1
545722	N4163	N827	1
545724	N6345	N827	1
545789	N22917	N827	1
545811	N1383	N827	1
545813	N2139	N827	1
545814	N2288	N827	1
545816	N3333	N827	1
545818	N3754	N827	1
545819	N4127	N827	1
545820	N4133	N827	1
545839	N58558	N827	1
545841	N107	N827	1
545865	N3216	N827	1
545934	N3890	N827	1
545989	N1037	N827	1
546021	N5347	N827	1
546037	N13	N827	1
546038	N47	N827	1
546039	N60	N827	1
546040	N62	N827	1
546041	N79	N827	1
546043	N96	N827	1
546044	N108	N827	1
546047	N193	N827	1
546048	N227	N827	1
546050	N245	N827	1
546053	N334	N827	1
546054	N347	N827	1
546055	N362	N827	1
546056	N403	N827	1
546057	N406	N827	1
546058	N421	N827	1
546059	N429	N827	1
546060	N443	N827	1
546061	N451	N827	1
546062	N478	N827	1
546063	N495	N827	1
546064	N532	N827	1
546066	N584	N827	1
546067	N599	N827	1
546068	N649	N827	1
546069	N656	N827	1
546070	N668	N827	1
546071	N676	N827	1
546074	N741	N827	1
546075	N757	N827	1
546077	N982	N827	1
546078	N1008	N827	1
546079	N1027	N827	1
546081	N1058	N827	1
546082	N1072	N827	1
546083	N1091	N827	1
546086	N1162	N827	1
546088	N1218	N827	1
546090	N1295	N827	1
546091	N1296	N827	1
546092	N1298	N827	1
546094	N1312	N827	1
546096	N1381	N827	1
546098	N1476	N827	1
546100	N1582	N827	1
546102	N1677	N827	1
546103	N1760	N827	1
546104	N1839	N827	1
546105	N1875	N827	1
546106	N1886	N827	1
546108	N1990	N827	1
546117	N2413	N827	1
546119	N2512	N827	1
546121	N2537	N827	1
546122	N2592	N827	1
546124	N2640	N827	1
546127	N2710	N827	1
546129	N2860	N827	1
546133	N2937	N827	1
546134	N3063	N827	1
546136	N3176	N827	1
546139	N3308	N827	1
546149	N3717	N827	1
546150	N3840	N827	1
546153	N3869	N827	1
546154	N3870	N827	1
546155	N3871	N827	1
546158	N4265	N827	1
546160	N4627	N827	1
546162	N4785	N827	1
546163	N4926	N827	1
546164	N4976	N827	1
546167	N5222	N827	1
546168	N5342	N827	1
546173	N5808	N827	1
546175	N6176	N827	1
546180	N6433	N827	1
546182	N6600	N827	1
546183	N6701	N827	1
546187	N7252	N827	1
546200	N10814	N827	1
546217	N18594	N827	1
546228	N102	N827	1
546232	N415	N827	1
546234	N554	N827	1
546235	N906	N827	1
546236	N1112	N827	1
546238	N1975	N827	1
546243	N7874	N827	1
548380	N169	N899	1
548381	N213	N899	1
548382	N242	N899	1
548385	N427	N899	1
548386	N433	N899	1
548388	N533	N899	1
548389	N672	N899	1
548391	N770	N899	1
548393	N1374	N899	1
548394	N1390	N899	1
548399	N2548	N899	1
548400	N2759	N899	1
548401	N2817	N899	1
548413	N7906	N899	1
548442	N22	N899	1
548443	N30	N899	1
548444	N34	N899	1
548445	N35	N899	1
548446	N41	N899	1
548447	N43	N899	1
548448	N49	N899	1
548449	N54	N899	1
548450	N58	N899	1
548451	N59	N899	1
548452	N61	N899	1
548453	N73	N899	1
548454	N75	N899	1
548455	N80	N899	1
548456	N92	N899	1
548457	N98	N899	1
548458	N105	N899	1
548459	N128	N899	1
548460	N136	N899	1
548461	N146	N899	1
548462	N156	N899	1
548463	N166	N899	1
548464	N183	N899	1
548465	N243	N899	1
548466	N256	N899	1
548467	N272	N899	1
548468	N273	N899	1
548469	N274	N899	1
548470	N276	N899	1
548471	N314	N899	1
548472	N323	N899	1
548473	N333	N899	1
548474	N350	N899	1
548475	N359	N899	1
548476	N361	N899	1
548477	N379	N899	1
548478	N385	N899	1
548479	N393	N899	1
548480	N395	N899	1
548481	N423	N899	1
548482	N438	N899	1
548483	N466	N899	1
548484	N469	N899	1
548485	N471	N899	1
548486	N486	N899	1
548487	N513	N899	1
548488	N519	N899	1
548489	N546	N899	1
548490	N547	N899	1
548492	N575	N899	1
548493	N578	N899	1
548494	N594	N899	1
548495	N609	N899	1
548497	N626	N899	1
548498	N634	N899	1
548499	N636	N899	1
548500	N689	N899	1
548501	N715	N899	1
548502	N727	N899	1
548503	N731	N899	1
548505	N776	N899	1
548506	N785	N899	1
548507	N787	N899	1
548508	N827	N899	1
548510	N913	N899	1
548511	N919	N899	1
548512	N990	N899	1
548513	N998	N899	1
548514	N1016	N899	1
548515	N1025	N899	1
548516	N1053	N899	1
548517	N1059	N899	1
548518	N1065	N899	1
548519	N1076	N899	1
548520	N1077	N899	1
548521	N1115	N899	1
548522	N1166	N899	1
548523	N1193	N899	1
548524	N1204	N899	1
548525	N1206	N899	1
548526	N1241	N899	1
548527	N1276	N899	1
548528	N1278	N899	1
548529	N1294	N899	1
548530	N1315	N899	1
548531	N1317	N899	1
548532	N1340	N899	1
548533	N1359	N899	1
548534	N1532	N899	1
548535	N1634	N899	1
548536	N1667	N899	1
548537	N1709	N899	1
548538	N1749	N899	1
548539	N1756	N899	1
548540	N1837	N899	1
548541	N1844	N899	1
548542	N1865	N899	1
548544	N1907	N899	1
548545	N1930	N899	1
548546	N1964	N899	1
548547	N1971	N899	1
548548	N2006	N899	1
548549	N2015	N899	1
548550	N2022	N899	1
548552	N2135	N899	1
548553	N2160	N899	1
548554	N2232	N899	1
548555	N2276	N899	1
548556	N2278	N899	1
548557	N2313	N899	1
548559	N2400	N899	1
548560	N2421	N899	1
548561	N2442	N899	1
548562	N2470	N899	1
548563	N2489	N899	1
548564	N2526	N899	1
548565	N2547	N899	1
548566	N2561	N899	1
548567	N2590	N899	1
548568	N2612	N899	1
548571	N2852	N899	1
548572	N2888	N899	1
548573	N2905	N899	1
548574	N2924	N899	1
548577	N3106	N899	1
548578	N3137	N899	1
548579	N3160	N899	1
548580	N3162	N899	1
548581	N3174	N899	1
548582	N3202	N899	1
548583	N3411	N899	1
548584	N3422	N899	1
548585	N3437	N899	1
548587	N3484	N899	1
548588	N3506	N899	1
548589	N3627	N899	1
548590	N3632	N899	1
548591	N3635	N899	1
548593	N3699	N899	1
548595	N3792	N899	1
548596	N3836	N899	1
548598	N3925	N899	1
548599	N3996	N899	1
548600	N4001	N899	1
548601	N4022	N899	1
548602	N4128	N899	1
548603	N4500	N899	1
548604	N4542	N899	1
548606	N4590	N899	1
548607	N4639	N899	1
548609	N4834	N899	1
548610	N4846	N899	1
548611	N4868	N899	1
548612	N4870	N899	1
548613	N4909	N899	1
548615	N5005	N899	1
548616	N5099	N899	1
548618	N5163	N899	1
548619	N5167	N899	1
548620	N5218	N899	1
548621	N5445	N899	1
548622	N5689	N899	1
548623	N5691	N899	1
548624	N5734	N899	1
548625	N5809	N899	1
548626	N5821	N899	1
548627	N5946	N899	1
548629	N6151	N899	1
548630	N6216	N899	1
548633	N6315	N899	1
548635	N6496	N899	1
548636	N6499	N899	1
548637	N6610	N899	1
548638	N6691	N899	1
548639	N6743	N899	1
548640	N6880	N899	1
548641	N6915	N899	1
548644	N7283	N899	1
548647	N7463	N899	1
548649	N7638	N899	1
548650	N7775	N899	1
548651	N7818	N899	1
548652	N7872	N899	1
548653	N7950	N899	1
548656	N8398	N899	1
548659	N8938	N899	1
548660	N9695	N899	1
548661	N9847	N899	1
548666	N11464	N899	1
548668	N11748	N899	1
548670	N12209	N899	1
548673	N12540	N899	1
548674	N12638	N899	1
548675	N14385	N899	1
548678	N15289	N899	1
548680	N17128	N899	1
548681	N17654	N899	1
548686	N22262	N899	1
548687	N24247	N899	1
548691	N29950	N899	1
548693	N11	N899	1
548694	N32	N899	1
548695	N144	N899	1
548696	N176	N899	1
548697	N206	N899	1
548698	N242	N899	1
548699	N421	N899	1
548701	N879	N899	1
548702	N1363	N899	1
548703	N1408	N899	1
548705	N2554	N899	1
548711	N9118	N899	1
548712	N11686	N899	1
548713	N13431	N899	1
548715	N17395	N899	1
548718	N265	N899	1
548719	N289	N899	1
548721	N422	N899	1
548722	N470	N899	1
548723	N475	N899	1
548724	N563	N899	1
548726	N735	N899	1
548727	N822	N899	1
548728	N823	N899	1
548729	N1033	N899	1
548732	N1347	N899	1
548733	N1355	N899	1
548734	N1404	N899	1
548735	N1798	N899	1
548739	N3120	N899	1
548740	N3300	N899	1
548741	N4050	N899	1
548744	N5255	N899	1
548745	N5405	N899	1
548746	N6079	N899	1
548747	N6394	N899	1
548749	N7052	N899	1
548753	N14932	N899	1
548760	N30365	N899	1
548773	N571	N899	1
548776	N55	N899	1
548784	N24	N899	1
548785	N38	N899	1
548786	N64	N899	1
548787	N74	N899	1
548788	N82	N899	1
548789	N122	N899	1
548790	N131	N899	1
548791	N144	N899	1
548792	N153	N899	1
548793	N154	N899	1
548794	N161	N899	1
548795	N165	N899	1
548796	N178	N899	1
548797	N231	N899	1
548798	N237	N899	1
548799	N271	N899	1
548800	N277	N899	1
548801	N279	N899	1
548802	N280	N899	1
548803	N281	N899	1
548804	N291	N899	1
548806	N305	N899	1
548807	N313	N899	1
548808	N351	N899	1
548809	N369	N899	1
548810	N371	N899	1
548811	N424	N899	1
548812	N565	N899	1
548813	N587	N899	1
548814	N595	N899	1
548815	N611	N899	1
548816	N642	N899	1
548817	N660	N899	1
548818	N702	N899	1
548819	N725	N899	1
548820	N801	N899	1
548821	N832	N899	1
548822	N914	N899	1
548823	N925	N899	1
548824	N938	N899	1
548825	N947	N899	1
548826	N961	N899	1
548827	N967	N899	1
548828	N971	N899	1
548829	N1018	N899	1
548830	N1098	N899	1
548831	N1159	N899	1
548832	N1165	N899	1
548833	N1178	N899	1
548834	N1184	N899	1
548836	N1256	N899	1
548837	N1262	N899	1
548838	N1272	N899	1
548839	N1417	N899	1
548840	N1501	N899	1
548841	N1504	N899	1
548842	N1578	N899	1
548843	N1606	N899	1
548844	N1625	N899	1
548845	N1641	N899	1
548846	N1646	N899	1
548847	N1675	N899	1
548848	N2056	N899	1
548849	N2064	N899	1
548850	N2081	N899	1
548851	N2083	N899	1
548852	N2126	N899	1
548853	N2128	N899	1
548855	N2255	N899	1
548856	N2296	N899	1
548857	N2320	N899	1
548858	N2342	N899	1
548859	N2360	N899	1
548860	N2465	N899	1
548861	N2469	N899	1
548863	N2504	N899	1
548864	N2509	N899	1
548867	N2693	N899	1
548868	N2722	N899	1
548869	N2727	N899	1
548870	N2752	N899	1
548871	N2867	N899	1
548872	N2900	N899	1
548873	N2920	N899	1
548874	N3056	N899	1
548876	N3143	N899	1
548877	N3198	N899	1
548878	N3294	N899	1
548879	N3409	N899	1
548881	N3749	N899	1
548884	N3955	N899	1
548885	N3967	N899	1
548886	N3971	N899	1
548887	N4052	N899	1
548888	N4181	N899	1
548890	N4375	N899	1
548891	N4443	N899	1
548892	N4465	N899	1
548893	N4474	N899	1
548894	N4548	N899	1
548895	N4667	N899	1
548896	N4723	N899	1
548899	N4852	N899	1
548901	N4984	N899	1
548902	N5026	N899	1
548904	N5178	N899	1
548908	N5517	N899	1
548910	N5710	N899	1
548911	N5776	N899	1
548913	N6274	N899	1
548916	N6400	N899	1
548917	N6510	N899	1
548918	N6534	N899	1
548919	N6541	N899	1
548920	N6637	N899	1
548921	N6818	N899	1
548922	N6888	N899	1
548924	N7049	N899	1
548926	N7374	N899	1
548927	N7555	N899	1
548930	N8164	N899	1
548931	N8230	N899	1
548932	N8956	N899	1
548935	N9153	N899	1
548936	N9227	N899	1
548937	N9385	N899	1
548942	N11258	N899	1
548943	N11443	N899	1
548944	N12113	N899	1
548945	N12728	N899	1
548949	N15513	N899	1
548951	N15815	N899	1
548958	N17038	N899	1
548959	N17201	N899	1
548960	N17280	N899	1
548961	N18625	N899	1
548963	N19470	N899	1
548970	N106	N899	1
548973	N215	N899	1
548974	N260	N899	1
548975	N721	N899	1
548978	N2048	N899	1
548984	N30118	N899	1
548989	N4	N899	1
548990	N53	N899	1
548991	N71	N899	1
548992	N135	N899	1
548993	N142	N899	1
548994	N152	N899	1
548995	N172	N899	1
548996	N175	N899	1
548997	N177	N899	1
548998	N202	N899	1
548999	N217	N899	1
549000	N226	N899	1
549001	N232	N899	1
549002	N248	N899	1
549004	N275	N899	1
549005	N286	N899	1
549006	N292	N899	1
549007	N336	N899	1
549008	N344	N899	1
549009	N353	N899	1
549010	N384	N899	1
549011	N388	N899	1
549012	N392	N899	1
549013	N419	N899	1
549014	N432	N899	1
549015	N448	N899	1
549016	N454	N899	1
549017	N461	N899	1
549018	N463	N899	1
549019	N517	N899	1
549020	N541	N899	1
549021	N592	N899	1
549022	N603	N899	1
549023	N604	N899	1
549024	N605	N899	1
549025	N625	N899	1
549027	N651	N899	1
549028	N664	N899	1
549029	N667	N899	1
549030	N681	N899	1
549031	N682	N899	1
549032	N713	N899	1
549033	N738	N899	1
549034	N792	N899	1
549036	N817	N899	1
549037	N836	N899	1
549038	N837	N899	1
549039	N838	N899	1
549040	N840	N899	1
549041	N871	N899	1
549042	N889	N899	1
549043	N920	N899	1
549044	N937	N899	1
549045	N952	N899	1
549046	N962	N899	1
549047	N972	N899	1
549048	N985	N899	1
549049	N1000	N899	1
549050	N1002	N899	1
549051	N1023	N899	1
549052	N1035	N899	1
549053	N1055	N899	1
549054	N1075	N899	1
549055	N1132	N899	1
549056	N1187	N899	1
549057	N1215	N899	1
549058	N1222	N899	1
549059	N1223	N899	1
549060	N1227	N899	1
549062	N1250	N899	1
549063	N1263	N899	1
549064	N1271	N899	1
549065	N1289	N899	1
549066	N1299	N899	1
549067	N1329	N899	1
549068	N1343	N899	1
549069	N1362	N899	1
549070	N1364	N899	1
549071	N1367	N899	1
549072	N1368	N899	1
549073	N1410	N899	1
549074	N1413	N899	1
549075	N1440	N899	1
549076	N1460	N899	1
549077	N1502	N899	1
549078	N1558	N899	1
549079	N1566	N899	1
549080	N1572	N899	1
549081	N1655	N899	1
549082	N1687	N899	1
549083	N1696	N899	1
549085	N1712	N899	1
549086	N1744	N899	1
549087	N1869	N899	1
549088	N1889	N899	1
549089	N1891	N899	1
549090	N1978	N899	1
549091	N1998	N899	1
549092	N2044	N899	1
549093	N2101	N899	1
549094	N2104	N899	1
549095	N2136	N899	1
549096	N2151	N899	1
549097	N2162	N899	1
549098	N2168	N899	1
549099	N2189	N899	1
549100	N2191	N899	1
549101	N2202	N899	1
549102	N2209	N899	1
549103	N2243	N899	1
549104	N2245	N899	1
549105	N2249	N899	1
549106	N2267	N899	1
549107	N2351	N899	1
549108	N2379	N899	1
549109	N2456	N899	1
549110	N2497	N899	1
549111	N2566	N899	1
549112	N2574	N899	1
549113	N2680	N899	1
549114	N2697	N899	1
549115	N2699	N899	1
549116	N2726	N899	1
549117	N2758	N899	1
549118	N2771	N899	1
549119	N2772	N899	1
549120	N2784	N899	1
549121	N2811	N899	1
549122	N2889	N899	1
549123	N2890	N899	1
549124	N2901	N899	1
549125	N2915	N899	1
549126	N2921	N899	1
549127	N2931	N899	1
549128	N2942	N899	1
549129	N2988	N899	1
549131	N3029	N899	1
549132	N3082	N899	1
549133	N3151	N899	1
549134	N3179	N899	1
549136	N3283	N899	1
549137	N3303	N899	1
549138	N3358	N899	1
549139	N3412	N899	1
549140	N3471	N899	1
549141	N3553	N899	1
549142	N3558	N899	1
549143	N3605	N899	1
549144	N3608	N899	1
549145	N3619	N899	1
549146	N3642	N899	1
549147	N3701	N899	1
549148	N3724	N899	1
549149	N3809	N899	1
549150	N3831	N899	1
549151	N3864	N899	1
549152	N3963	N899	1
549153	N3983	N899	1
549154	N4005	N899	1
549156	N4068	N899	1
549158	N4208	N899	1
549159	N4220	N899	1
549160	N4246	N899	1
549161	N4248	N899	1
549162	N4331	N899	1
549163	N4340	N899	1
549165	N4493	N899	1
549166	N4541	N899	1
549167	N4565	N899	1
549168	N4584	N899	1
549169	N4647	N899	1
549170	N4680	N899	1
549171	N4688	N899	1
549173	N4990	N899	1
549174	N5003	N899	1
549175	N5046	N899	1
549176	N5112	N899	1
549177	N5187	N899	1
549178	N5198	N899	1
549179	N5287	N899	1
549180	N5307	N899	1
549181	N5310	N899	1
549182	N5316	N899	1
549183	N5391	N899	1
549184	N5400	N899	1
549185	N5498	N899	1
549186	N5598	N899	1
549187	N5612	N899	1
549188	N5927	N899	1
549189	N5936	N899	1
549192	N6081	N899	1
549193	N6249	N899	1
549194	N6437	N899	1
549195	N6459	N899	1
549196	N6481	N899	1
549199	N6759	N899	1
549200	N6764	N899	1
549202	N7169	N899	1
549203	N7251	N899	1
549204	N7314	N899	1
549205	N7324	N899	1
549206	N7347	N899	1
549207	N7396	N899	1
549209	N7590	N899	1
549210	N7616	N899	1
549211	N7643	N899	1
549212	N7893	N899	1
549213	N7929	N899	1
549214	N8042	N899	1
549215	N8197	N899	1
549216	N8263	N899	1
549218	N8268	N899	1
549219	N8345	N899	1
549220	N8431	N899	1
549222	N8915	N899	1
549223	N8916	N899	1
549227	N9197	N899	1
549231	N10136	N899	1
549232	N10137	N899	1
549233	N10289	N899	1
549235	N10383	N899	1
549238	N11158	N899	1
549239	N11399	N899	1
549240	N11592	N899	1
549241	N11675	N899	1
549242	N12020	N899	1
549243	N12087	N899	1
549245	N12157	N899	1
549246	N12222	N899	1
549247	N12447	N899	1
549248	N12848	N899	1
549250	N13175	N899	1
549251	N13810	N899	1
549252	N13960	N899	1
549253	N14414	N899	1
549256	N14904	N899	1
549257	N15529	N899	1
549258	N15618	N899	1
549260	N16079	N899	1
549261	N16098	N899	1
549264	N17205	N899	1
549265	N17477	N899	1
549266	N17708	N899	1
549267	N18334	N899	1
549268	N18410	N899	1
549270	N18533	N899	1
549271	N19229	N899	1
549272	N19641	N899	1
549274	N20172	N899	1
549275	N20839	N899	1
549277	N21258	N899	1
549278	N21621	N899	1
549279	N22207	N899	1
549280	N23034	N899	1
549281	N23474	N899	1
549282	N23643	N899	1
549283	N24093	N899	1
549284	N24157	N899	1
549285	N24413	N899	1
549287	N26852	N899	1
549289	N30868	N899	1
549290	N32630	N899	1
549291	N34187	N899	1
549292	N41136	N899	1
549293	N42978	N899	1
549294	N50054	N899	1
549295	N51133	N899	1
549297	N29	N899	1
549298	N170	N899	1
549300	N190	N899	1
549301	N223	N899	1
549302	N294	N899	1
549303	N296	N899	1
549304	N389	N899	1
549305	N443	N899	1
549306	N600	N899	1
549307	N601	N899	1
549308	N784	N899	1
549309	N981	N899	1
549310	N1036	N899	1
549311	N1058	N899	1
549312	N1121	N899	1
549314	N1171	N899	1
549315	N1243	N899	1
549316	N1301	N899	1
549318	N2027	N899	1
549319	N3427	N899	1
549320	N2175	N899	1
549323	N2629	N899	1
549324	N2919	N899	1
549325	N3176	N899	1
549327	N3585	N899	1
549329	N4612	N899	1
549330	N4636	N899	1
549331	N5793	N899	1
549335	N26445	N899	1
549338	N24721	N899	1
549339	N29529	N899	1
549357	N91	N899	1
549362	N3	N899	1
549363	N5	N899	1
549364	N23	N899	1
549365	N25	N899	1
549366	N26	N899	1
549367	N31	N899	1
549368	N48	N899	1
549369	N52	N899	1
549370	N68	N899	1
549371	N81	N899	1
549372	N111	N899	1
549374	N150	N899	1
549375	N190	N899	1
549376	N207	N899	1
549377	N209	N899	1
549378	N211	N899	1
549379	N216	N899	1
549380	N222	N899	1
549381	N225	N899	1
549382	N235	N899	1
549384	N267	N899	1
549385	N285	N899	1
549386	N287	N899	1
549387	N302	N899	1
549389	N346	N899	1
549391	N356	N899	1
549394	N397	N899	1
549396	N412	N899	1
549397	N414	N899	1
549398	N415	N899	1
549399	N430	N899	1
549400	N431	N899	1
549401	N439	N899	1
549402	N442	N899	1
549403	N447	N899	1
549404	N449	N899	1
549406	N490	N899	1
549407	N491	N899	1
549408	N496	N899	1
549409	N500	N899	1
549410	N518	N899	1
549412	N534	N899	1
549413	N544	N899	1
549414	N553	N899	1
549415	N560	N899	1
549417	N569	N899	1
549418	N572	N899	1
549419	N577	N899	1
549420	N582	N899	1
549421	N589	N899	1
549422	N590	N899	1
549423	N597	N899	1
549425	N628	N899	1
549426	N635	N899	1
549427	N637	N899	1
549428	N652	N899	1
549429	N677	N899	1
549430	N683	N899	1
549431	N687	N899	1
549433	N697	N899	1
549434	N706	N899	1
549435	N709	N899	1
549436	N710	N899	1
549438	N722	N899	1
549440	N749	N899	1
549441	N771	N899	1
549443	N777	N899	1
549444	N778	N899	1
549445	N813	N899	1
549446	N825	N899	1
549447	N843	N899	1
549448	N853	N899	1
549449	N861	N899	1
549450	N864	N899	1
549451	N865	N899	1
549452	N868	N899	1
549454	N890	N899	1
549455	N893	N899	1
549456	N909	N899	1
549457	N921	N899	1
549459	N928	N899	1
549460	N946	N899	1
549461	N953	N899	1
549462	N1010	N899	1
549463	N1014	N899	1
549464	N1021	N899	1
549465	N1029	N899	1
549466	N1038	N899	1
549467	N1070	N899	1
549468	N1085	N899	1
549470	N1108	N899	1
549471	N1110	N899	1
549474	N1157	N899	1
549475	N1188	N899	1
549478	N1255	N899	1
549479	N1260	N899	1
549480	N1267	N899	1
549481	N1268	N899	1
549482	N1274	N899	1
549483	N1291	N899	1
549485	N1370	N899	1
549487	N1391	N899	1
549488	N1399	N899	1
549490	N1439	N899	1
549491	N1444	N899	1
549493	N1461	N899	1
549494	N1477	N899	1
549495	N1494	N899	1
549496	N1514	N899	1
549497	N1545	N899	1
549498	N1547	N899	1
549499	N1550	N899	1
549501	N1559	N899	1
549503	N1570	N899	1
549504	N1610	N899	1
549506	N1631	N899	1
549507	N1657	N899	1
549509	N1674	N899	1
549510	N1678	N899	1
549512	N1701	N899	1
549513	N1714	N899	1
549514	N1718	N899	1
549515	N1770	N899	1
549516	N1772	N899	1
549517	N1774	N899	1
549518	N1786	N899	1
549519	N1793	N899	1
549520	N1815	N899	1
549521	N1818	N899	1
549523	N1864	N899	1
549524	N1870	N899	1
549525	N1890	N899	1
549526	N1932	N899	1
549527	N1942	N899	1
549528	N1943	N899	1
549529	N1986	N899	1
549530	N1991	N899	1
549531	N2004	N899	1
549534	N2036	N899	1
549535	N2043	N899	1
549536	N2080	N899	1
549537	N2084	N899	1
549538	N2089	N899	1
549540	N2145	N899	1
549541	N2163	N899	1
549542	N2173	N899	1
549543	N2190	N899	1
549544	N2193	N899	1
549546	N2227	N899	1
549547	N2252	N899	1
549548	N2299	N899	1
549549	N2302	N899	1
549550	N2311	N899	1
549551	N2363	N899	1
549553	N2387	N899	1
549554	N2424	N899	1
549555	N2433	N899	1
549558	N2521	N899	1
549559	N2527	N899	1
549560	N2531	N899	1
549562	N2545	N899	1
549563	N2554	N899	1
549564	N2564	N899	1
549565	N2567	N899	1
549566	N2572	N899	1
549567	N2578	N899	1
549572	N2630	N899	1
549573	N2631	N899	1
549574	N2632	N899	1
549576	N2723	N899	1
549578	N2859	N899	1
549579	N2873	N899	1
549580	N2876	N899	1
549581	N2878	N899	1
549582	N2883	N899	1
549583	N2902	N899	1
549584	N2907	N899	1
549585	N2987	N899	1
549587	N3049	N899	1
549588	N3065	N899	1
549589	N3071	N899	1
549590	N3136	N899	1
549593	N3177	N899	1
549594	N3207	N899	1
549595	N3281	N899	1
549596	N3289	N899	1
549598	N3334	N899	1
549599	N3361	N899	1
549601	N3455	N899	1
549602	N3470	N899	1
549603	N3500	N899	1
549605	N3531	N899	1
549607	N3550	N899	1
549608	N3612	N899	1
549609	N3616	N899	1
549613	N3681	N899	1
549615	N3703	N899	1
549616	N3757	N899	1
549617	N3768	N899	1
549618	N3811	N899	1
549619	N3832	N899	1
549621	N3851	N899	1
549623	N3860	N899	1
549624	N3881	N899	1
549625	N3910	N899	1
549626	N3913	N899	1
549627	N3929	N899	1
549628	N3994	N899	1
549630	N4031	N899	1
549631	N4049	N899	1
549634	N4099	N899	1
549635	N4144	N899	1
549636	N4150	N899	1
549638	N4209	N899	1
549639	N4227	N899	1
549642	N4250	N899	1
549643	N4285	N899	1
549644	N4335	N899	1
549645	N4354	N899	1
549650	N4602	N899	1
549652	N4650	N899	1
549653	N4673	N899	1
549654	N4794	N899	1
549655	N4849	N899	1
549657	N4871	N899	1
549661	N4967	N899	1
549663	N5038	N899	1
549664	N5097	N899	1
549666	N5120	N899	1
549672	N5260	N899	1
549673	N5270	N899	1
549675	N5318	N899	1
549676	N5369	N899	1
549678	N5423	N899	1
549680	N5451	N899	1
549681	N5553	N899	1
549683	N5587	N899	1
549685	N5614	N899	1
549687	N5708	N899	1
549690	N5931	N899	1
549692	N6033	N899	1
549695	N6158	N899	1
549700	N6354	N899	1
549701	N6373	N899	1
549702	N6544	N899	1
549703	N6560	N899	1
549704	N6580	N899	1
549705	N6629	N899	1
549706	N6654	N899	1
549708	N6747	N899	1
549709	N6773	N899	1
549711	N6787	N899	1
549714	N6852	N899	1
549717	N6906	N899	1
549718	N7015	N899	1
549719	N7066	N899	1
549722	N7198	N899	1
549724	N7282	N899	1
549732	N7654	N899	1
549733	N7681	N899	1
549739	N7923	N899	1
549741	N8004	N899	1
549744	N8097	N899	1
549745	N8100	N899	1
549746	N8171	N899	1
549747	N8199	N899	1
549748	N8220	N899	1
549749	N8223	N899	1
549754	N8603	N899	1
549755	N8666	N899	1
549758	N8766	N899	1
549760	N8840	N899	1
549763	N8930	N899	1
549764	N8942	N899	1
549766	N9020	N899	1
549770	N9251	N899	1
549774	N9491	N899	1
549775	N9589	N899	1
549777	N9634	N899	1
549786	N9958	N899	1
549787	N10065	N899	1
549788	N10078	N899	1
549790	N10168	N899	1
549792	N10329	N899	1
549793	N10333	N899	1
549794	N10456	N899	1
549795	N10542	N899	1
549796	N10625	N899	1
549809	N11534	N899	1
549811	N11730	N899	1
549812	N11733	N899	1
549816	N11906	N899	1
549820	N12230	N899	1
549821	N12348	N899	1
549824	N12616	N899	1
549827	N13066	N899	1
549834	N13439	N899	1
549835	N13831	N899	1
549839	N14292	N899	1
549841	N14415	N899	1
549842	N14489	N899	1
549852	N16061	N899	1
549853	N16327	N899	1
549858	N16785	N899	1
549862	N16935	N899	1
549869	N18239	N899	1
549871	N18653	N899	1
549876	N20506	N899	1
549884	N21965	N899	1
549886	N22039	N899	1
549888	N23246	N899	1
549900	N26792	N899	1
549904	N28452	N899	1
549909	N30165	N899	1
549915	N31903	N899	1
549922	N34832	N899	1
549931	N41774	N899	1
549942	N55909	N899	1
549945	N19	N899	1
549946	N35	N899	1
549947	N68	N899	1
549948	N143	N899	1
549949	N209	N899	1
549950	N221	N899	1
549951	N236	N899	1
549953	N306	N899	1
549954	N357	N899	1
549956	N439	N899	1
549957	N464	N899	1
549958	N511	N899	1
549959	N603	N899	1
549960	N702	N899	1
549965	N3115	N899	1
549966	N3148	N899	1
549967	N3326	N899	1
549969	N3649	N899	1
549972	N3884	N899	1
549973	N4163	N899	1
549975	N6345	N899	1
549993	N3731	N899	1
550034	N11578	N899	1
550040	N22917	N899	1
550064	N2139	N899	1
550070	N4127	N899	1
550071	N4133	N899	1
550096	N137	N899	1
550097	N290	N899	1
550098	N1392	N899	1
550100	N1596	N899	1
550102	N1783	N899	1
550109	N2148	N899	1
550116	N3216	N899	1
550126	N4537	N899	1
550128	N5502	N899	1
550169	N184	N899	1
550170	N441	N899	1
550171	N512	N899	1
550172	N524	N899	1
550174	N1237	N899	1
550175	N1339	N899	1
550178	N2397	N899	1
550179	N2558	N899	1
550180	N2906	N899	1
550181	N3062	N899	1
550183	N3595	N899	1
550184	N3774	N899	1
550185	N3890	N899	1
550186	N3960	N899	1
550188	N4434	N899	1
550189	N4487	N899	1
550190	N5157	N899	1
550191	N5921	N899	1
550192	N5926	N899	1
550195	N6892	N899	1
550199	N8327	N899	1
550202	N9164	N899	1
550208	N11049	N899	1
550209	N11523	N899	1
550212	N12845	N899	1
550214	N14616	N899	1
550223	N24116	N899	1
550226	N26499	N899	1
550229	N30095	N899	1
550234	N43286	N899	1
550240	N1037	N899	1
550242	N1747	N899	1
550244	N3663	N899	1
550250	N13894	N899	1
550257	N78	N899	1
550269	N4366	N899	1
550272	N5347	N899	1
550273	N5570	N899	1
550287	N6	N899	1
550288	N13	N899	1
550289	N47	N899	1
550290	N60	N899	1
550291	N62	N899	1
550292	N79	N899	1
550294	N96	N899	1
550295	N108	N899	1
550297	N148	N899	1
550298	N193	N899	1
550299	N227	N899	1
550300	N230	N899	1
550301	N245	N899	1
550304	N334	N899	1
550305	N347	N899	1
550306	N362	N899	1
550307	N403	N899	1
550308	N406	N899	1
550309	N421	N899	1
550310	N429	N899	1
550311	N443	N899	1
550312	N451	N899	1
550313	N478	N899	1
550314	N495	N899	1
550315	N532	N899	1
550317	N584	N899	1
550318	N599	N899	1
550319	N649	N899	1
550320	N656	N899	1
550321	N668	N899	1
550322	N676	N899	1
550325	N741	N899	1
550326	N757	N899	1
550327	N800	N899	1
550328	N982	N899	1
550329	N1008	N899	1
550330	N1027	N899	1
550332	N1058	N899	1
550333	N1072	N899	1
550334	N1091	N899	1
550337	N1162	N899	1
550339	N1218	N899	1
550340	N1253	N899	1
550341	N1295	N899	1
550342	N1296	N899	1
550343	N1298	N899	1
550345	N1312	N899	1
550347	N1381	N899	1
550349	N1476	N899	1
550350	N1481	N899	1
550351	N1582	N899	1
550353	N1677	N899	1
550354	N1760	N899	1
550355	N1839	N899	1
550356	N1875	N899	1
550357	N1886	N899	1
550358	N1937	N899	1
550359	N1990	N899	1
550363	N2197	N899	1
550365	N2242	N899	1
550368	N2413	N899	1
550369	N2494	N899	1
550370	N2512	N899	1
550371	N2528	N899	1
550372	N2537	N899	1
550373	N2592	N899	1
550375	N2640	N899	1
550377	N2702	N899	1
550378	N2710	N899	1
550380	N2860	N899	1
550384	N2937	N899	1
550385	N3063	N899	1
550387	N3176	N899	1
550388	N3231	N899	1
550389	N3260	N899	1
550390	N3308	N899	1
550392	N3376	N899	1
550400	N3717	N899	1
550401	N3840	N899	1
550402	N3861	N899	1
550404	N3869	N899	1
550405	N3870	N899	1
550406	N3871	N899	1
550407	N3891	N899	1
550409	N4265	N899	1
550411	N4627	N899	1
550412	N4706	N899	1
550413	N4785	N899	1
550414	N4926	N899	1
550415	N4976	N899	1
550418	N5222	N899	1
550419	N5342	N899	1
550420	N5414	N899	1
550424	N5808	N899	1
550426	N6176	N899	1
550428	N6199	N899	1
550431	N6433	N899	1
550433	N6600	N899	1
550434	N6701	N899	1
550435	N6761	N899	1
550438	N7252	N899	1
550447	N10318	N899	1
550451	N10814	N899	1
550464	N17241	N899	1
550468	N18594	N899	1
550479	N102	N899	1
550483	N415	N899	1
550485	N554	N899	1
550486	N906	N899	1
550487	N1112	N899	1
550489	N1975	N899	1
550494	N7874	N899	1
550511	N257	N899	1
550520	N1214	N899	1
550525	N33	N899	1
550526	N46	N899	1
550527	N121	N899	1
550529	N139	N899	1
550534	N251	N899	1
550535	N255	N899	1
550539	N310	N899	1
550542	N366	N899	1
550545	N426	N899	1
550549	N464	N899	1
550551	N499	N899	1
550558	N542	N899	1
550564	N647	N899	1
550570	N703	N899	1
550573	N781	N899	1
550576	N835	N899	1
550577	N854	N899	1
550582	N894	N899	1
550586	N955	N899	1
550593	N1006	N899	1
550605	N1164	N899	1
550614	N1254	N899	1
550617	N1275	N899	1
550618	N1305	N899	1
550622	N1396	N899	1
550625	N1411	N899	1
550627	N1427	N899	1
550640	N1563	N899	1
550644	N1664	N899	1
550647	N1693	N899	1
550650	N1737	N899	1
550651	N1741	N899	1
550652	N1755	N899	1
550654	N1810	N899	1
550659	N1899	N899	1
550660	N1900	N899	1
550663	N1924	N899	1
550669	N2062	N899	1
550675	N2177	N899	1
550676	N2200	N899	1
550686	N2408	N899	1
550692	N2634	N899	1
550693	N2638	N899	1
550702	N2765	N899	1
550705	N2851	N899	1
550709	N3009	N899	1
550717	N3193	N899	1
550721	N3291	N899	1
550722	N3309	N899	1
550724	N3316	N899	1
550730	N3439	N899	1
550732	N3480	N899	1
550738	N3535	N899	1
550748	N3878	N899	1
550756	N4120	N899	1
550761	N4324	N899	1
550767	N4550	N899	1
550771	N4659	N899	1
550772	N4685	N899	1
550777	N4924	N899	1
550787	N5109	N899	1
550790	N5182	N899	1
550793	N5297	N899	1
550796	N5350	N899	1
550804	N5520	N899	1
550805	N5539	N899	1
550813	N5716	N899	1
550818	N5955	N899	1
550834	N6682	N899	1
550835	N6703	N899	1
550836	N6732	N899	1
550839	N6786	N899	1
550842	N6848	N899	1
550847	N6917	N899	1
550860	N7498	N899	1
550864	N7711	N899	1
550867	N7780	N899	1
550868	N7895	N899	1
550869	N7924	N899	1
550872	N7968	N899	1
550887	N8756	N899	1
550900	N9530	N899	1
550904	N9652	N899	1
550932	N11133	N899	1
550949	N12273	N899	1
550959	N13114	N899	1
550966	N13359	N899	1
550988	N15156	N899	1
551008	N17733	N899	1
551045	N21282	N899	1
551050	N22006	N899	1
551056	N23101	N899	1
551102	N38052	N899	1
551125	N57160	N899	1
551132	N80	N899	1
551137	N280	N899	1
551164	N1156	N899	1
551221	N7418	N899	1
551228	N9958	N899	1
551270	N116565	N899	1
552631	N169	N913	1
552632	N213	N913	1
552633	N242	N913	1
552636	N427	N913	1
552637	N433	N913	1
552639	N533	N913	1
552640	N672	N913	1
552642	N770	N913	1
552644	N1374	N913	1
552645	N1390	N913	1
552650	N2548	N913	1
552651	N2759	N913	1
552652	N2817	N913	1
552664	N7906	N913	1
552693	N22	N913	1
552694	N30	N913	1
552695	N34	N913	1
552696	N35	N913	1
552697	N41	N913	1
552698	N43	N913	1
552699	N49	N913	1
552700	N54	N913	1
552701	N58	N913	1
552702	N59	N913	1
552703	N61	N913	1
552704	N73	N913	1
552705	N75	N913	1
552706	N80	N913	1
552707	N92	N913	1
552708	N98	N913	1
552709	N105	N913	1
552710	N128	N913	1
552711	N136	N913	1
552712	N146	N913	1
552713	N156	N913	1
552714	N166	N913	1
552715	N183	N913	1
552716	N243	N913	1
552717	N256	N913	1
552718	N272	N913	1
552719	N273	N913	1
552720	N274	N913	1
552721	N276	N913	1
552722	N314	N913	1
552723	N323	N913	1
552724	N333	N913	1
552725	N350	N913	1
552726	N359	N913	1
552727	N361	N913	1
552728	N379	N913	1
552729	N385	N913	1
552730	N393	N913	1
552731	N395	N913	1
552732	N423	N913	1
552733	N438	N913	1
552734	N466	N913	1
552735	N469	N913	1
552736	N471	N913	1
552737	N486	N913	1
552738	N513	N913	1
552739	N519	N913	1
552740	N546	N913	1
552741	N547	N913	1
552743	N575	N913	1
552744	N578	N913	1
552745	N594	N913	1
552746	N609	N913	1
552748	N626	N913	1
552749	N634	N913	1
552750	N636	N913	1
552751	N689	N913	1
552752	N715	N913	1
552753	N727	N913	1
552754	N731	N913	1
552756	N776	N913	1
552757	N785	N913	1
552758	N787	N913	1
552759	N827	N913	1
552760	N899	N913	1
552762	N919	N913	1
552763	N990	N913	1
552764	N998	N913	1
552765	N1016	N913	1
552766	N1025	N913	1
552767	N1053	N913	1
552768	N1059	N913	1
552769	N1065	N913	1
552770	N1076	N913	1
552771	N1077	N913	1
552772	N1115	N913	1
552773	N1166	N913	1
552774	N1193	N913	1
552775	N1204	N913	1
552776	N1206	N913	1
552777	N1241	N913	1
552778	N1276	N913	1
552779	N1278	N913	1
552780	N1294	N913	1
552781	N1315	N913	1
552782	N1317	N913	1
552783	N1340	N913	1
552784	N1359	N913	1
552785	N1532	N913	1
552786	N1634	N913	1
552787	N1667	N913	1
552788	N1709	N913	1
552789	N1749	N913	1
552790	N1756	N913	1
552791	N1837	N913	1
552792	N1844	N913	1
552793	N1865	N913	1
552795	N1907	N913	1
552796	N1930	N913	1
552797	N1964	N913	1
552798	N1971	N913	1
552799	N2006	N913	1
552800	N2015	N913	1
552801	N2022	N913	1
552803	N2135	N913	1
552804	N2160	N913	1
552805	N2232	N913	1
552806	N2276	N913	1
552807	N2278	N913	1
552808	N2313	N913	1
552810	N2400	N913	1
552811	N2421	N913	1
552812	N2442	N913	1
552813	N2470	N913	1
552814	N2489	N913	1
552815	N2526	N913	1
552816	N2547	N913	1
552817	N2561	N913	1
552818	N2590	N913	1
552819	N2612	N913	1
552822	N2852	N913	1
552823	N2888	N913	1
552824	N2905	N913	1
552825	N2924	N913	1
552828	N3106	N913	1
552829	N3137	N913	1
552830	N3160	N913	1
552831	N3162	N913	1
552832	N3174	N913	1
552833	N3202	N913	1
552834	N3411	N913	1
552835	N3422	N913	1
552836	N3437	N913	1
552838	N3484	N913	1
552839	N3506	N913	1
552840	N3627	N913	1
552841	N3632	N913	1
552842	N3635	N913	1
552844	N3699	N913	1
552846	N3792	N913	1
552847	N3836	N913	1
552849	N3925	N913	1
552850	N3996	N913	1
552851	N4001	N913	1
552852	N4022	N913	1
552853	N4128	N913	1
552854	N4500	N913	1
552855	N4542	N913	1
552857	N4590	N913	1
552858	N4639	N913	1
552860	N4834	N913	1
552861	N4846	N913	1
552862	N4868	N913	1
552863	N4870	N913	1
552864	N4909	N913	1
552866	N5005	N913	1
552867	N5099	N913	1
552869	N5163	N913	1
552870	N5167	N913	1
552871	N5218	N913	1
552872	N5445	N913	1
552873	N5689	N913	1
552874	N5691	N913	1
552875	N5734	N913	1
552876	N5809	N913	1
552877	N5821	N913	1
552878	N5946	N913	1
552880	N6151	N913	1
552881	N6216	N913	1
552884	N6315	N913	1
552887	N6499	N913	1
552888	N6610	N913	1
552889	N6691	N913	1
552890	N6743	N913	1
552891	N6880	N913	1
552892	N6915	N913	1
552893	N7166	N913	1
552895	N7283	N913	1
552898	N7463	N913	1
552900	N7638	N913	1
552901	N7775	N913	1
552902	N7818	N913	1
552903	N7872	N913	1
552904	N7950	N913	1
552907	N8398	N913	1
552910	N8938	N913	1
552911	N9695	N913	1
552912	N9847	N913	1
552917	N11464	N913	1
552919	N11748	N913	1
552921	N12209	N913	1
552924	N12540	N913	1
552925	N12638	N913	1
552926	N14385	N913	1
552929	N15289	N913	1
552931	N17128	N913	1
552932	N17654	N913	1
552937	N22262	N913	1
552938	N24247	N913	1
552942	N29950	N913	1
552944	N11	N913	1
552945	N32	N913	1
552946	N144	N913	1
552947	N176	N913	1
552948	N206	N913	1
552949	N242	N913	1
552950	N421	N913	1
552952	N879	N913	1
552953	N1363	N913	1
552954	N1408	N913	1
552956	N2554	N913	1
552962	N9118	N913	1
552963	N11686	N913	1
552964	N13431	N913	1
552966	N17395	N913	1
552968	N143	N913	1
552969	N265	N913	1
552970	N289	N913	1
552971	N339	N913	1
552972	N422	N913	1
552973	N470	N913	1
552974	N475	N913	1
552975	N563	N913	1
552977	N735	N913	1
552978	N822	N913	1
552979	N823	N913	1
552980	N1033	N913	1
552982	N1244	N913	1
552983	N1347	N913	1
552984	N1355	N913	1
552985	N1404	N913	1
552987	N2492	N913	1
552988	N2511	N913	1
552990	N3120	N913	1
552991	N3300	N913	1
552992	N4050	N913	1
552993	N4188	N913	1
552995	N5255	N913	1
552996	N5405	N913	1
552997	N6079	N913	1
552998	N6394	N913	1
553000	N7052	N913	1
553002	N10460	N913	1
553003	N11343	N913	1
553004	N14932	N913	1
553008	N21034	N913	1
553009	N21995	N913	1
553011	N30365	N913	1
553014	N32075	N913	1
553015	N34768	N913	1
553017	N64	N913	1
553024	N571	N913	1
553027	N55	N913	1
553035	N24	N913	1
553036	N38	N913	1
553037	N64	N913	1
553038	N74	N913	1
553039	N82	N913	1
553040	N122	N913	1
553041	N131	N913	1
553042	N144	N913	1
553043	N153	N913	1
553044	N154	N913	1
553045	N161	N913	1
553046	N165	N913	1
553047	N178	N913	1
553048	N231	N913	1
553049	N237	N913	1
553050	N271	N913	1
553051	N277	N913	1
553052	N279	N913	1
553053	N280	N913	1
553054	N281	N913	1
553055	N291	N913	1
553057	N305	N913	1
553058	N313	N913	1
553059	N351	N913	1
553060	N369	N913	1
553061	N371	N913	1
553062	N424	N913	1
553063	N565	N913	1
553064	N587	N913	1
553065	N595	N913	1
553066	N611	N913	1
553067	N642	N913	1
553068	N660	N913	1
553069	N702	N913	1
553070	N725	N913	1
553071	N801	N913	1
553072	N832	N913	1
553073	N914	N913	1
553074	N925	N913	1
553075	N938	N913	1
553076	N947	N913	1
553077	N961	N913	1
553078	N967	N913	1
553079	N971	N913	1
553080	N1018	N913	1
553081	N1098	N913	1
553082	N1159	N913	1
553083	N1165	N913	1
553084	N1178	N913	1
553085	N1184	N913	1
553087	N1256	N913	1
553088	N1262	N913	1
553089	N1272	N913	1
553090	N1417	N913	1
553091	N1501	N913	1
553092	N1504	N913	1
553093	N1578	N913	1
553094	N1606	N913	1
553095	N1625	N913	1
553096	N1641	N913	1
553097	N1646	N913	1
553098	N1675	N913	1
553099	N2056	N913	1
553100	N2064	N913	1
553101	N2081	N913	1
553102	N2083	N913	1
553103	N2126	N913	1
553104	N2128	N913	1
553106	N2255	N913	1
553107	N2296	N913	1
553108	N2320	N913	1
553109	N2342	N913	1
553110	N2360	N913	1
553111	N2465	N913	1
553112	N2469	N913	1
553114	N2504	N913	1
553115	N2509	N913	1
553116	N2579	N913	1
553118	N2693	N913	1
553119	N2722	N913	1
553120	N2727	N913	1
553121	N2752	N913	1
553122	N2867	N913	1
553123	N2900	N913	1
553124	N2920	N913	1
553125	N3056	N913	1
553127	N3143	N913	1
553128	N3198	N913	1
553129	N3294	N913	1
553130	N3409	N913	1
553132	N3749	N913	1
553134	N3944	N913	1
553135	N3955	N913	1
553136	N3967	N913	1
553137	N3971	N913	1
553138	N4052	N913	1
553139	N4181	N913	1
553141	N4375	N913	1
553142	N4443	N913	1
553143	N4465	N913	1
553144	N4474	N913	1
553145	N4548	N913	1
553146	N4667	N913	1
553147	N4723	N913	1
553148	N4799	N913	1
553150	N4852	N913	1
553152	N4984	N913	1
553153	N5026	N913	1
553155	N5178	N913	1
553159	N5517	N913	1
553161	N5710	N913	1
553162	N5776	N913	1
553164	N6274	N913	1
553165	N6308	N913	1
553167	N6400	N913	1
553168	N6510	N913	1
553169	N6534	N913	1
553170	N6541	N913	1
553171	N6637	N913	1
553172	N6818	N913	1
553173	N6888	N913	1
553175	N7049	N913	1
553177	N7374	N913	1
553178	N7555	N913	1
553181	N8164	N913	1
553182	N8230	N913	1
553183	N8956	N913	1
553186	N9153	N913	1
553187	N9227	N913	1
553188	N9385	N913	1
553189	N9423	N913	1
553193	N11258	N913	1
553194	N11443	N913	1
553195	N12113	N913	1
553196	N12728	N913	1
553200	N15513	N913	1
553202	N15815	N913	1
553207	N16176	N913	1
553209	N17038	N913	1
553210	N17201	N913	1
553211	N17280	N913	1
553212	N18625	N913	1
553214	N19470	N913	1
553219	N50349	N913	1
553221	N106	N913	1
553224	N215	N913	1
553225	N260	N913	1
553226	N721	N913	1
553228	N1892	N913	1
553229	N2048	N913	1
553230	N2907	N913	1
553235	N30118	N913	1
553240	N4	N913	1
553241	N53	N913	1
553242	N71	N913	1
553243	N135	N913	1
553246	N172	N913	1
553247	N175	N913	1
553248	N177	N913	1
553249	N202	N913	1
553250	N217	N913	1
553252	N232	N913	1
553253	N248	N913	1
553255	N275	N913	1
553256	N286	N913	1
553258	N336	N913	1
553259	N344	N913	1
553260	N353	N913	1
553261	N384	N913	1
553262	N388	N913	1
553264	N419	N913	1
553266	N448	N913	1
553267	N454	N913	1
553268	N461	N913	1
553269	N463	N913	1
553270	N517	N913	1
553271	N541	N913	1
553272	N592	N913	1
553273	N603	N913	1
553274	N604	N913	1
553275	N605	N913	1
553276	N625	N913	1
553278	N651	N913	1
553280	N667	N913	1
553281	N681	N913	1
553283	N713	N913	1
553285	N792	N913	1
553287	N817	N913	1
553288	N836	N913	1
553290	N838	N913	1
553291	N840	N913	1
553293	N889	N913	1
553295	N937	N913	1
553296	N952	N913	1
553297	N962	N913	1
553301	N1002	N913	1
553302	N1023	N913	1
553303	N1035	N913	1
553304	N1055	N913	1
553307	N1187	N913	1
553308	N1215	N913	1
553309	N1222	N913	1
553310	N1223	N913	1
553313	N1250	N913	1
553315	N1271	N913	1
553316	N1289	N913	1
553317	N1299	N913	1
553318	N1329	N913	1
553319	N1343	N913	1
553320	N1362	N913	1
553321	N1364	N913	1
553322	N1367	N913	1
553323	N1368	N913	1
553325	N1413	N913	1
553327	N1460	N913	1
553329	N1558	N913	1
553330	N1566	N913	1
553332	N1655	N913	1
553333	N1687	N913	1
553334	N1696	N913	1
553336	N1712	N913	1
553337	N1744	N913	1
553339	N1889	N913	1
553340	N1891	N913	1
553341	N1978	N913	1
553344	N2101	N913	1
553345	N2104	N913	1
553347	N2151	N913	1
553348	N2162	N913	1
553350	N2189	N913	1
553351	N2191	N913	1
553353	N2209	N913	1
553354	N2243	N913	1
553355	N2245	N913	1
553357	N2267	N913	1
553359	N2379	N913	1
553360	N2456	N913	1
553361	N2497	N913	1
553362	N2566	N913	1
553363	N2574	N913	1
553365	N2697	N913	1
553367	N2726	N913	1
553368	N2758	N913	1
553370	N2772	N913	1
553372	N2811	N913	1
553373	N2889	N913	1
553374	N2890	N913	1
553376	N2915	N913	1
553377	N2921	N913	1
553378	N2931	N913	1
553383	N3082	N913	1
553385	N3179	N913	1
553388	N3303	N913	1
553389	N3358	N913	1
553392	N3553	N913	1
553394	N3605	N913	1
553395	N3608	N913	1
553396	N3619	N913	1
553397	N3642	N913	1
553398	N3701	N913	1
553401	N3831	N913	1
553402	N3864	N913	1
553403	N3963	N913	1
553405	N4005	N913	1
553407	N4068	N913	1
553409	N4208	N913	1
553414	N4340	N913	1
553417	N4541	N913	1
553421	N4680	N913	1
553422	N4688	N913	1
553424	N4990	N913	1
553427	N5112	N913	1
553428	N5187	N913	1
553429	N5198	N913	1
553431	N5307	N913	1
553432	N5310	N913	1
553433	N5316	N913	1
553434	N5391	N913	1
553436	N5498	N913	1
553438	N5612	N913	1
553439	N5927	N913	1
553440	N5936	N913	1
553443	N6081	N913	1
553446	N6459	N913	1
553447	N6481	N913	1
553451	N6764	N913	1
553453	N7169	N913	1
553456	N7324	N913	1
553457	N7347	N913	1
553458	N7396	N913	1
553465	N8042	N913	1
553466	N8197	N913	1
553467	N8263	N913	1
553470	N8345	N913	1
553473	N8915	N913	1
553474	N8916	N913	1
553483	N10137	N913	1
553489	N11158	N913	1
553490	N11399	N913	1
553492	N11675	N913	1
553496	N12157	N913	1
553497	N12222	N913	1
553498	N12447	N913	1
553503	N13960	N913	1
553507	N14904	N913	1
553518	N18334	N913	1
553522	N19229	N913	1
553530	N22207	N913	1
553535	N24157	N913	1
553552	N223	N913	1
553553	N294	N913	1
553554	N296	N913	1
553555	N389	N913	1
553556	N443	N913	1
553561	N1036	N913	1
553562	N1058	N913	1
553563	N1121	N913	1
553565	N1171	N913	1
553566	N1243	N913	1
553569	N2027	N913	1
553571	N2175	N913	1
553589	N24721	N913	1
553608	N91	N913	1
553613	N3	N913	1
553614	N5	N913	1
553615	N23	N913	1
553616	N25	N913	1
553617	N26	N913	1
553618	N31	N913	1
553619	N48	N913	1
553620	N52	N913	1
553621	N68	N913	1
553622	N81	N913	1
553623	N111	N913	1
553625	N150	N913	1
553626	N190	N913	1
553627	N207	N913	1
553628	N209	N913	1
553629	N211	N913	1
553630	N216	N913	1
553631	N222	N913	1
553632	N225	N913	1
553633	N235	N913	1
553635	N267	N913	1
553636	N285	N913	1
553637	N287	N913	1
553638	N302	N913	1
553640	N346	N913	1
553642	N356	N913	1
553645	N397	N913	1
553647	N412	N913	1
553648	N414	N913	1
553649	N415	N913	1
553650	N430	N913	1
553651	N431	N913	1
553652	N439	N913	1
553653	N442	N913	1
553654	N447	N913	1
553655	N449	N913	1
553657	N490	N913	1
553658	N491	N913	1
553659	N496	N913	1
553660	N500	N913	1
553661	N518	N913	1
553663	N534	N913	1
553664	N544	N913	1
553665	N553	N913	1
553666	N560	N913	1
553668	N569	N913	1
553669	N572	N913	1
553670	N577	N913	1
553671	N582	N913	1
553672	N589	N913	1
553673	N590	N913	1
553674	N597	N913	1
553676	N628	N913	1
553677	N635	N913	1
553678	N637	N913	1
553679	N652	N913	1
553680	N677	N913	1
553681	N683	N913	1
553682	N687	N913	1
553684	N697	N913	1
553685	N706	N913	1
553686	N709	N913	1
553687	N710	N913	1
553689	N722	N913	1
553691	N749	N913	1
553692	N771	N913	1
553694	N777	N913	1
553695	N778	N913	1
553696	N813	N913	1
553697	N825	N913	1
553698	N843	N913	1
553699	N853	N913	1
553700	N861	N913	1
553701	N864	N913	1
553702	N865	N913	1
553703	N868	N913	1
553705	N890	N913	1
553706	N893	N913	1
553707	N909	N913	1
553708	N921	N913	1
553710	N928	N913	1
553711	N946	N913	1
553712	N953	N913	1
553713	N1010	N913	1
553714	N1014	N913	1
553715	N1021	N913	1
553716	N1029	N913	1
553717	N1038	N913	1
553718	N1070	N913	1
553719	N1085	N913	1
553721	N1108	N913	1
553722	N1110	N913	1
553725	N1157	N913	1
553726	N1188	N913	1
553729	N1255	N913	1
553730	N1260	N913	1
553731	N1267	N913	1
553732	N1268	N913	1
553733	N1274	N913	1
553734	N1291	N913	1
553736	N1370	N913	1
553738	N1391	N913	1
553739	N1399	N913	1
553741	N1439	N913	1
553742	N1444	N913	1
553744	N1461	N913	1
553745	N1477	N913	1
553746	N1494	N913	1
553747	N1514	N913	1
553748	N1545	N913	1
553749	N1547	N913	1
553750	N1550	N913	1
553752	N1559	N913	1
553754	N1570	N913	1
553755	N1610	N913	1
553757	N1631	N913	1
553758	N1657	N913	1
553760	N1674	N913	1
553761	N1678	N913	1
553762	N1691	N913	1
553763	N1701	N913	1
553764	N1714	N913	1
553765	N1718	N913	1
553766	N1770	N913	1
553767	N1772	N913	1
553768	N1774	N913	1
553769	N1786	N913	1
553770	N1793	N913	1
553771	N1815	N913	1
553772	N1818	N913	1
553774	N1864	N913	1
553775	N1870	N913	1
553776	N1890	N913	1
553777	N1932	N913	1
553778	N1942	N913	1
553779	N1943	N913	1
553780	N1986	N913	1
553781	N1991	N913	1
553782	N2004	N913	1
553785	N2036	N913	1
553786	N2043	N913	1
553787	N2080	N913	1
553788	N2084	N913	1
553789	N2089	N913	1
553791	N2145	N913	1
553792	N2163	N913	1
553793	N2173	N913	1
553794	N2190	N913	1
553795	N2193	N913	1
553797	N2227	N913	1
553798	N2252	N913	1
553799	N2299	N913	1
553800	N2302	N913	1
553801	N2311	N913	1
553802	N2363	N913	1
553803	N2369	N913	1
553804	N2387	N913	1
553805	N2424	N913	1
553806	N2433	N913	1
553809	N2521	N913	1
553810	N2527	N913	1
553811	N2531	N913	1
553813	N2545	N913	1
553814	N2554	N913	1
553815	N2564	N913	1
553816	N2567	N913	1
553817	N2572	N913	1
553818	N2578	N913	1
553823	N2630	N913	1
553824	N2631	N913	1
553825	N2632	N913	1
553827	N2723	N913	1
553829	N2859	N913	1
553830	N2873	N913	1
553831	N2876	N913	1
553832	N2878	N913	1
553833	N2883	N913	1
553834	N2902	N913	1
553835	N2907	N913	1
553836	N2987	N913	1
553838	N3049	N913	1
553839	N3065	N913	1
553840	N3071	N913	1
553841	N3136	N913	1
553844	N3177	N913	1
553845	N3207	N913	1
553846	N3281	N913	1
553847	N3289	N913	1
553849	N3334	N913	1
553850	N3361	N913	1
553852	N3455	N913	1
553853	N3470	N913	1
553854	N3500	N913	1
553856	N3531	N913	1
553858	N3550	N913	1
553859	N3612	N913	1
553860	N3616	N913	1
553864	N3681	N913	1
553866	N3703	N913	1
553867	N3757	N913	1
553868	N3768	N913	1
553869	N3811	N913	1
553870	N3832	N913	1
553872	N3851	N913	1
553874	N3860	N913	1
553875	N3881	N913	1
553876	N3910	N913	1
553877	N3913	N913	1
553878	N3929	N913	1
553879	N3994	N913	1
553881	N4031	N913	1
553882	N4049	N913	1
553885	N4099	N913	1
553886	N4144	N913	1
553887	N4150	N913	1
553889	N4209	N913	1
553890	N4227	N913	1
553893	N4250	N913	1
553894	N4285	N913	1
553895	N4335	N913	1
553896	N4354	N913	1
553901	N4602	N913	1
553903	N4650	N913	1
553904	N4673	N913	1
553905	N4794	N913	1
553906	N4849	N913	1
553908	N4871	N913	1
553912	N4967	N913	1
553914	N5038	N913	1
553915	N5097	N913	1
553917	N5120	N913	1
553923	N5260	N913	1
553924	N5270	N913	1
553926	N5318	N913	1
553927	N5369	N913	1
553929	N5423	N913	1
553931	N5451	N913	1
553932	N5553	N913	1
553934	N5587	N913	1
553936	N5614	N913	1
553938	N5708	N913	1
553941	N5931	N913	1
553943	N6033	N913	1
553946	N6158	N913	1
553951	N6354	N913	1
553952	N6373	N913	1
553953	N6544	N913	1
553954	N6560	N913	1
553955	N6580	N913	1
553956	N6629	N913	1
553957	N6654	N913	1
553959	N6747	N913	1
553960	N6773	N913	1
553962	N6787	N913	1
553965	N6852	N913	1
553968	N6906	N913	1
553969	N7015	N913	1
553970	N7066	N913	1
553973	N7198	N913	1
553975	N7282	N913	1
553983	N7654	N913	1
553984	N7681	N913	1
553990	N7923	N913	1
553992	N8004	N913	1
553995	N8097	N913	1
553996	N8100	N913	1
553997	N8171	N913	1
553998	N8199	N913	1
553999	N8220	N913	1
554000	N8223	N913	1
554005	N8603	N913	1
554006	N8666	N913	1
554009	N8766	N913	1
554011	N8840	N913	1
554014	N8930	N913	1
554015	N8942	N913	1
554017	N9020	N913	1
554021	N9251	N913	1
554025	N9491	N913	1
554026	N9589	N913	1
554028	N9634	N913	1
554037	N9958	N913	1
554038	N10065	N913	1
554039	N10078	N913	1
554041	N10168	N913	1
554043	N10329	N913	1
554044	N10333	N913	1
554045	N10456	N913	1
554046	N10542	N913	1
554047	N10625	N913	1
554060	N11534	N913	1
554062	N11730	N913	1
554063	N11733	N913	1
554067	N11906	N913	1
554071	N12230	N913	1
554072	N12348	N913	1
554075	N12616	N913	1
554078	N13066	N913	1
554085	N13439	N913	1
554086	N13831	N913	1
554090	N14292	N913	1
554092	N14415	N913	1
554093	N14489	N913	1
554103	N16061	N913	1
554104	N16327	N913	1
554109	N16785	N913	1
554113	N16935	N913	1
554120	N18239	N913	1
554122	N18653	N913	1
554127	N20506	N913	1
554135	N21965	N913	1
554137	N22039	N913	1
554139	N23246	N913	1
554151	N26792	N913	1
554155	N28452	N913	1
554160	N30165	N913	1
554166	N31903	N913	1
554169	N33451	N913	1
554173	N34832	N913	1
554182	N41774	N913	1
554193	N55909	N913	1
554196	N19	N913	1
554197	N35	N913	1
554198	N68	N913	1
554199	N143	N913	1
554200	N209	N913	1
554201	N221	N913	1
554202	N236	N913	1
554204	N306	N913	1
554205	N357	N913	1
554207	N439	N913	1
554208	N464	N913	1
554209	N511	N913	1
554210	N603	N913	1
554211	N702	N913	1
554216	N3115	N913	1
554217	N3148	N913	1
554218	N3326	N913	1
554220	N3649	N913	1
554223	N3884	N913	1
554224	N4163	N913	1
554226	N6345	N913	1
554285	N11578	N913	1
554291	N22917	N913	1
554313	N1383	N913	1
554315	N2139	N913	1
554316	N2288	N913	1
554318	N3333	N913	1
554320	N3754	N913	1
554321	N4127	N913	1
554322	N4133	N913	1
554324	N4960	N913	1
554327	N5599	N913	1
554334	N13331	N913	1
554341	N58558	N913	1
554343	N107	N913	1
554348	N290	N913	1
554349	N1392	N913	1
554351	N1596	N913	1
554353	N1783	N913	1
554367	N3216	N913	1
554377	N4537	N913	1
554421	N441	N913	1
554430	N2558	N913	1
554431	N2906	N913	1
554436	N3890	N913	1
554440	N4487	N913	1
554441	N5157	N913	1
554442	N5921	N913	1
554450	N8327	N913	1
554460	N11523	N913	1
554491	N1037	N913	1
554508	N78	N913	1
554520	N4366	N913	1
554523	N5347	N913	1
554524	N5570	N913	1
554538	N6	N913	1
554539	N13	N913	1
554540	N47	N913	1
554541	N60	N913	1
554542	N62	N913	1
554543	N79	N913	1
554545	N96	N913	1
554546	N108	N913	1
554548	N148	N913	1
554549	N193	N913	1
554550	N227	N913	1
554551	N230	N913	1
554552	N245	N913	1
554555	N334	N913	1
554556	N347	N913	1
554557	N362	N913	1
554558	N403	N913	1
554559	N406	N913	1
554560	N421	N913	1
554561	N429	N913	1
554562	N443	N913	1
554563	N451	N913	1
554564	N478	N913	1
554565	N495	N913	1
554566	N532	N913	1
554568	N584	N913	1
554569	N599	N913	1
554570	N649	N913	1
554571	N656	N913	1
554572	N668	N913	1
554573	N676	N913	1
554576	N741	N913	1
554577	N757	N913	1
554578	N800	N913	1
554579	N982	N913	1
554580	N1008	N913	1
554581	N1027	N913	1
554583	N1058	N913	1
554584	N1072	N913	1
554585	N1091	N913	1
554588	N1162	N913	1
554590	N1218	N913	1
554591	N1253	N913	1
554592	N1295	N913	1
554593	N1296	N913	1
554594	N1298	N913	1
554596	N1312	N913	1
554598	N1381	N913	1
554600	N1476	N913	1
554601	N1481	N913	1
554602	N1582	N913	1
554604	N1677	N913	1
554605	N1760	N913	1
554606	N1839	N913	1
554607	N1875	N913	1
554608	N1886	N913	1
554609	N1937	N913	1
554610	N1990	N913	1
554614	N2197	N913	1
554616	N2242	N913	1
554619	N2413	N913	1
554620	N2494	N913	1
554621	N2512	N913	1
554622	N2528	N913	1
554623	N2537	N913	1
554624	N2592	N913	1
554626	N2640	N913	1
554628	N2702	N913	1
554629	N2710	N913	1
554631	N2860	N913	1
554635	N2937	N913	1
554636	N3063	N913	1
554638	N3176	N913	1
554639	N3231	N913	1
554640	N3260	N913	1
554641	N3308	N913	1
554643	N3376	N913	1
554651	N3717	N913	1
554652	N3840	N913	1
554653	N3861	N913	1
554655	N3869	N913	1
554656	N3870	N913	1
554657	N3871	N913	1
554658	N3891	N913	1
554660	N4265	N913	1
554662	N4627	N913	1
554663	N4706	N913	1
554664	N4785	N913	1
554665	N4926	N913	1
554666	N4976	N913	1
554669	N5222	N913	1
554670	N5342	N913	1
554671	N5414	N913	1
554675	N5808	N913	1
554677	N6176	N913	1
554679	N6199	N913	1
554682	N6433	N913	1
554684	N6600	N913	1
554685	N6701	N913	1
554686	N6761	N913	1
554689	N7252	N913	1
554698	N10318	N913	1
554702	N10814	N913	1
554715	N17241	N913	1
554719	N18594	N913	1
554730	N102	N913	1
554734	N415	N913	1
554736	N554	N913	1
554737	N906	N913	1
554738	N1112	N913	1
554740	N1975	N913	1
554745	N7874	N913	1
554762	N257	N913	1
554771	N1214	N913	1
554776	N33	N913	1
554777	N46	N913	1
554778	N121	N913	1
554780	N139	N913	1
554785	N251	N913	1
554786	N255	N913	1
554790	N310	N913	1
554793	N366	N913	1
554796	N426	N913	1
554800	N464	N913	1
554802	N499	N913	1
554809	N542	N913	1
554815	N647	N913	1
554821	N703	N913	1
554824	N781	N913	1
554827	N835	N913	1
554828	N854	N913	1
554833	N894	N913	1
554837	N955	N913	1
554844	N1006	N913	1
554856	N1164	N913	1
554865	N1254	N913	1
554868	N1275	N913	1
554869	N1305	N913	1
554873	N1396	N913	1
554876	N1411	N913	1
554878	N1427	N913	1
554891	N1563	N913	1
554895	N1664	N913	1
554898	N1693	N913	1
554901	N1737	N913	1
554902	N1741	N913	1
554903	N1755	N913	1
554905	N1810	N913	1
554910	N1899	N913	1
554911	N1900	N913	1
554914	N1924	N913	1
554920	N2062	N913	1
554926	N2177	N913	1
554927	N2200	N913	1
554937	N2408	N913	1
554943	N2634	N913	1
554944	N2638	N913	1
554953	N2765	N913	1
554956	N2851	N913	1
554960	N3009	N913	1
554968	N3193	N913	1
554972	N3291	N913	1
554973	N3309	N913	1
554975	N3316	N913	1
554981	N3439	N913	1
554983	N3480	N913	1
554989	N3535	N913	1
554999	N3878	N913	1
555007	N4120	N913	1
555012	N4324	N913	1
555018	N4550	N913	1
555022	N4659	N913	1
555023	N4685	N913	1
555028	N4924	N913	1
555038	N5109	N913	1
555041	N5182	N913	1
555044	N5297	N913	1
555047	N5350	N913	1
555055	N5520	N913	1
555056	N5539	N913	1
555064	N5716	N913	1
555069	N5955	N913	1
555085	N6682	N913	1
555086	N6703	N913	1
555087	N6732	N913	1
555090	N6786	N913	1
555093	N6848	N913	1
555098	N6917	N913	1
555111	N7498	N913	1
555115	N7711	N913	1
555118	N7780	N913	1
555119	N7895	N913	1
555120	N7924	N913	1
555123	N7968	N913	1
555138	N8756	N913	1
555151	N9530	N913	1
555155	N9652	N913	1
555183	N11133	N913	1
555200	N12273	N913	1
555210	N13114	N913	1
555217	N13359	N913	1
555239	N15156	N913	1
555259	N17733	N913	1
555296	N21282	N913	1
555301	N22006	N913	1
555307	N23101	N913	1
555353	N38052	N913	1
555376	N57160	N913	1
555383	N80	N913	1
555388	N280	N913	1
555415	N1156	N913	1
555472	N7418	N913	1
555479	N9958	N913	1
555521	N116565	N913	1
556882	N169	N919	1
556883	N213	N919	1
556884	N242	N919	1
556887	N427	N919	1
556888	N433	N919	1
556890	N533	N919	1
556891	N672	N919	1
556893	N770	N919	1
556895	N1374	N919	1
556896	N1390	N919	1
556901	N2548	N919	1
556902	N2759	N919	1
556903	N2817	N919	1
556915	N7906	N919	1
556945	N30	N919	1
556946	N34	N919	1
556947	N35	N919	1
556948	N41	N919	1
556949	N43	N919	1
556950	N49	N919	1
556951	N54	N919	1
556952	N58	N919	1
556953	N59	N919	1
556954	N61	N919	1
556955	N73	N919	1
556956	N75	N919	1
556957	N80	N919	1
556958	N92	N919	1
556959	N98	N919	1
556960	N105	N919	1
556961	N128	N919	1
556962	N136	N919	1
556963	N146	N919	1
556964	N156	N919	1
556965	N166	N919	1
556966	N183	N919	1
556967	N243	N919	1
556968	N256	N919	1
556969	N272	N919	1
556970	N273	N919	1
556971	N274	N919	1
556972	N276	N919	1
556973	N314	N919	1
556974	N323	N919	1
556975	N333	N919	1
556976	N350	N919	1
556977	N359	N919	1
556978	N361	N919	1
556979	N379	N919	1
556980	N385	N919	1
556981	N393	N919	1
556982	N395	N919	1
556983	N423	N919	1
556984	N438	N919	1
556985	N466	N919	1
556986	N469	N919	1
556987	N471	N919	1
556988	N486	N919	1
556989	N513	N919	1
556990	N519	N919	1
556991	N546	N919	1
556992	N547	N919	1
556994	N575	N919	1
556995	N578	N919	1
556996	N594	N919	1
556997	N609	N919	1
556999	N626	N919	1
557000	N634	N919	1
557001	N636	N919	1
557002	N689	N919	1
557003	N715	N919	1
557004	N727	N919	1
557005	N731	N919	1
557007	N776	N919	1
557008	N785	N919	1
557009	N787	N919	1
557010	N827	N919	1
557011	N899	N919	1
557012	N913	N919	1
557014	N990	N919	1
557015	N998	N919	1
557016	N1016	N919	1
557017	N1025	N919	1
557018	N1053	N919	1
557019	N1059	N919	1
557020	N1065	N919	1
557021	N1076	N919	1
557022	N1077	N919	1
557023	N1115	N919	1
557024	N1166	N919	1
557025	N1193	N919	1
557026	N1204	N919	1
557027	N1206	N919	1
557028	N1241	N919	1
557029	N1276	N919	1
557030	N1278	N919	1
557031	N1294	N919	1
557032	N1315	N919	1
557033	N1317	N919	1
557034	N1340	N919	1
557035	N1359	N919	1
557036	N1532	N919	1
557037	N1634	N919	1
557038	N1667	N919	1
557039	N1709	N919	1
557040	N1749	N919	1
557041	N1756	N919	1
557042	N1837	N919	1
557043	N1844	N919	1
557044	N1865	N919	1
557046	N1907	N919	1
557047	N1930	N919	1
557048	N1964	N919	1
557049	N1971	N919	1
557050	N2006	N919	1
557051	N2015	N919	1
557052	N2022	N919	1
557054	N2135	N919	1
557055	N2160	N919	1
557056	N2232	N919	1
557057	N2276	N919	1
557058	N2278	N919	1
557059	N2313	N919	1
557061	N2400	N919	1
557062	N2421	N919	1
557063	N2442	N919	1
557064	N2470	N919	1
557065	N2489	N919	1
557066	N2526	N919	1
557067	N2547	N919	1
557068	N2561	N919	1
557069	N2590	N919	1
557070	N2612	N919	1
557073	N2852	N919	1
557074	N2888	N919	1
557075	N2905	N919	1
557076	N2924	N919	1
557079	N3106	N919	1
557080	N3137	N919	1
557081	N3160	N919	1
557082	N3162	N919	1
557083	N3174	N919	1
557084	N3202	N919	1
557085	N3411	N919	1
557086	N3422	N919	1
557087	N3437	N919	1
557089	N3484	N919	1
557090	N3506	N919	1
557091	N3627	N919	1
557092	N3632	N919	1
557095	N3699	N919	1
557097	N3792	N919	1
557098	N3836	N919	1
557100	N3925	N919	1
557101	N3996	N919	1
557102	N4001	N919	1
557103	N4022	N919	1
557104	N4128	N919	1
557105	N4500	N919	1
557106	N4542	N919	1
557108	N4590	N919	1
557109	N4639	N919	1
557111	N4834	N919	1
557112	N4846	N919	1
557113	N4868	N919	1
557114	N4870	N919	1
557115	N4909	N919	1
557117	N5005	N919	1
557118	N5099	N919	1
557120	N5163	N919	1
557121	N5167	N919	1
557122	N5218	N919	1
557123	N5445	N919	1
557124	N5689	N919	1
557125	N5691	N919	1
557126	N5734	N919	1
557127	N5809	N919	1
557128	N5821	N919	1
557129	N5946	N919	1
557131	N6151	N919	1
557132	N6216	N919	1
557135	N6315	N919	1
557138	N6499	N919	1
557139	N6610	N919	1
557140	N6691	N919	1
557141	N6743	N919	1
557142	N6880	N919	1
557143	N6915	N919	1
557146	N7283	N919	1
557149	N7463	N919	1
557151	N7638	N919	1
557152	N7775	N919	1
557153	N7818	N919	1
557154	N7872	N919	1
557155	N7950	N919	1
557158	N8398	N919	1
557161	N8938	N919	1
557162	N9695	N919	1
557163	N9847	N919	1
557168	N11464	N919	1
557170	N11748	N919	1
557172	N12209	N919	1
557176	N12638	N919	1
557177	N14385	N919	1
557180	N15289	N919	1
557182	N17128	N919	1
557183	N17654	N919	1
557188	N22262	N919	1
557189	N24247	N919	1
557193	N29950	N919	1
557195	N11	N919	1
557196	N32	N919	1
557197	N144	N919	1
557198	N176	N919	1
557199	N206	N919	1
557200	N242	N919	1
557201	N421	N919	1
557203	N879	N919	1
557204	N1363	N919	1
557205	N1408	N919	1
557207	N2554	N919	1
557213	N9118	N919	1
557214	N11686	N919	1
557215	N13431	N919	1
557217	N17395	N919	1
557220	N265	N919	1
557221	N289	N919	1
557223	N422	N919	1
557224	N470	N919	1
557225	N475	N919	1
557226	N563	N919	1
557228	N735	N919	1
557229	N822	N919	1
557230	N823	N919	1
557231	N1033	N919	1
557234	N1347	N919	1
557235	N1355	N919	1
557236	N1404	N919	1
557241	N3120	N919	1
557242	N3300	N919	1
557243	N4050	N919	1
557246	N5255	N919	1
557247	N5405	N919	1
557248	N6079	N919	1
557249	N6394	N919	1
557251	N7052	N919	1
557255	N14932	N919	1
557262	N30365	N919	1
557275	N571	N919	1
557278	N55	N919	1
557286	N24	N919	1
557287	N38	N919	1
557288	N64	N919	1
557289	N74	N919	1
557290	N82	N919	1
557291	N122	N919	1
557292	N131	N919	1
557295	N154	N919	1
557296	N161	N919	1
557297	N165	N919	1
557298	N178	N919	1
557299	N231	N919	1
557302	N277	N919	1
557303	N279	N919	1
557304	N280	N919	1
557305	N281	N919	1
557306	N291	N919	1
557308	N305	N919	1
557309	N313	N919	1
557310	N351	N919	1
557311	N369	N919	1
557312	N371	N919	1
557313	N424	N919	1
557314	N565	N919	1
557315	N587	N919	1
557316	N595	N919	1
557317	N611	N919	1
557318	N642	N919	1
557320	N702	N919	1
557321	N725	N919	1
557322	N801	N919	1
557323	N832	N919	1
557324	N914	N919	1
557325	N925	N919	1
557326	N938	N919	1
557327	N947	N919	1
557328	N961	N919	1
557329	N967	N919	1
557330	N971	N919	1
557331	N1018	N919	1
557332	N1098	N919	1
557334	N1165	N919	1
557335	N1178	N919	1
557336	N1184	N919	1
557338	N1256	N919	1
557339	N1262	N919	1
557340	N1272	N919	1
557343	N1504	N919	1
557344	N1578	N919	1
557345	N1606	N919	1
557346	N1625	N919	1
557347	N1641	N919	1
557348	N1646	N919	1
557350	N2056	N919	1
557351	N2064	N919	1
557354	N2126	N919	1
557357	N2255	N919	1
557358	N2296	N919	1
557359	N2320	N919	1
557360	N2342	N919	1
557361	N2360	N919	1
557362	N2465	N919	1
557363	N2469	N919	1
557366	N2509	N919	1
557369	N2693	N919	1
557371	N2727	N919	1
557372	N2752	N919	1
557373	N2867	N919	1
557374	N2900	N919	1
557375	N2920	N919	1
557376	N3056	N919	1
557378	N3143	N919	1
557380	N3294	N919	1
557381	N3409	N919	1
557383	N3749	N919	1
557386	N3955	N919	1
557387	N3967	N919	1
557388	N3971	N919	1
557390	N4181	N919	1
557393	N4443	N919	1
557394	N4465	N919	1
557397	N4667	N919	1
557398	N4723	N919	1
557401	N4852	N919	1
557403	N4984	N919	1
557406	N5178	N919	1
557413	N5776	N919	1
557415	N6274	N919	1
557421	N6541	N919	1
557422	N6637	N919	1
557423	N6818	N919	1
557428	N7374	N919	1
557439	N9385	N919	1
557446	N12113	N919	1
557472	N106	N919	1
557476	N260	N919	1
557477	N721	N919	1
557486	N30118	N919	1
557491	N4	N919	1
557492	N53	N919	1
557493	N71	N919	1
557494	N135	N919	1
557497	N172	N919	1
557498	N175	N919	1
557499	N177	N919	1
557500	N202	N919	1
557501	N217	N919	1
557503	N232	N919	1
557504	N248	N919	1
557506	N275	N919	1
557507	N286	N919	1
557509	N336	N919	1
557510	N344	N919	1
557511	N353	N919	1
557512	N384	N919	1
557513	N388	N919	1
557515	N419	N919	1
557517	N448	N919	1
557518	N454	N919	1
557519	N461	N919	1
557520	N463	N919	1
557521	N517	N919	1
557522	N541	N919	1
557523	N592	N919	1
557524	N603	N919	1
557525	N604	N919	1
557526	N605	N919	1
557527	N625	N919	1
557529	N651	N919	1
557531	N667	N919	1
557532	N681	N919	1
557534	N713	N919	1
557536	N792	N919	1
557538	N817	N919	1
557539	N836	N919	1
557541	N838	N919	1
557542	N840	N919	1
557544	N889	N919	1
557546	N937	N919	1
557547	N952	N919	1
557548	N962	N919	1
557552	N1002	N919	1
557553	N1023	N919	1
557554	N1035	N919	1
557555	N1055	N919	1
557558	N1187	N919	1
557559	N1215	N919	1
557560	N1222	N919	1
557561	N1223	N919	1
557564	N1250	N919	1
557566	N1271	N919	1
557567	N1289	N919	1
557568	N1299	N919	1
557569	N1329	N919	1
557570	N1343	N919	1
557571	N1362	N919	1
557572	N1364	N919	1
557573	N1367	N919	1
557574	N1368	N919	1
557576	N1413	N919	1
557578	N1460	N919	1
557580	N1558	N919	1
557581	N1566	N919	1
557583	N1655	N919	1
557584	N1687	N919	1
557585	N1696	N919	1
557587	N1712	N919	1
557588	N1744	N919	1
557590	N1889	N919	1
557591	N1891	N919	1
557592	N1978	N919	1
557595	N2101	N919	1
557596	N2104	N919	1
557598	N2151	N919	1
557599	N2162	N919	1
557601	N2189	N919	1
557602	N2191	N919	1
557604	N2209	N919	1
557605	N2243	N919	1
557606	N2245	N919	1
557608	N2267	N919	1
557610	N2379	N919	1
557611	N2456	N919	1
557612	N2497	N919	1
557613	N2566	N919	1
557614	N2574	N919	1
557618	N2726	N919	1
557619	N2758	N919	1
557621	N2772	N919	1
557623	N2811	N919	1
557624	N2889	N919	1
557625	N2890	N919	1
557627	N2915	N919	1
557628	N2921	N919	1
557629	N2931	N919	1
557634	N3082	N919	1
557636	N3179	N919	1
557639	N3303	N919	1
557640	N3358	N919	1
557643	N3553	N919	1
557645	N3605	N919	1
557646	N3608	N919	1
557647	N3619	N919	1
557648	N3642	N919	1
557649	N3701	N919	1
557652	N3831	N919	1
557653	N3864	N919	1
557654	N3963	N919	1
557656	N4005	N919	1
557658	N4068	N919	1
557660	N4208	N919	1
557665	N4340	N919	1
557668	N4541	N919	1
557672	N4680	N919	1
557673	N4688	N919	1
557675	N4990	N919	1
557678	N5112	N919	1
557679	N5187	N919	1
557680	N5198	N919	1
557682	N5307	N919	1
557683	N5310	N919	1
557684	N5316	N919	1
557685	N5391	N919	1
557687	N5498	N919	1
557689	N5612	N919	1
557690	N5927	N919	1
557691	N5936	N919	1
557694	N6081	N919	1
557697	N6459	N919	1
557698	N6481	N919	1
557702	N6764	N919	1
557704	N7169	N919	1
557707	N7324	N919	1
557708	N7347	N919	1
557709	N7396	N919	1
557716	N8042	N919	1
557717	N8197	N919	1
557718	N8263	N919	1
557721	N8345	N919	1
557724	N8915	N919	1
557725	N8916	N919	1
557734	N10137	N919	1
557740	N11158	N919	1
557741	N11399	N919	1
557743	N11675	N919	1
557747	N12157	N919	1
557748	N12222	N919	1
557749	N12447	N919	1
557754	N13960	N919	1
557758	N14904	N919	1
557769	N18334	N919	1
557773	N19229	N919	1
557781	N22207	N919	1
557786	N24157	N919	1
557803	N223	N919	1
557804	N294	N919	1
557805	N296	N919	1
557806	N389	N919	1
557807	N443	N919	1
557812	N1036	N919	1
557813	N1058	N919	1
557814	N1121	N919	1
557816	N1171	N919	1
557817	N1243	N919	1
557820	N2027	N919	1
557822	N2175	N919	1
557840	N24721	N919	1
557859	N91	N919	1
557864	N3	N919	1
557865	N5	N919	1
557866	N23	N919	1
557867	N25	N919	1
557868	N26	N919	1
557869	N31	N919	1
557870	N48	N919	1
557871	N52	N919	1
557872	N68	N919	1
557873	N81	N919	1
557874	N111	N919	1
557876	N150	N919	1
557877	N190	N919	1
557878	N207	N919	1
557879	N209	N919	1
557880	N211	N919	1
557881	N216	N919	1
557882	N222	N919	1
557883	N225	N919	1
557884	N235	N919	1
557886	N267	N919	1
557887	N285	N919	1
557888	N287	N919	1
557889	N302	N919	1
557891	N346	N919	1
557893	N356	N919	1
557896	N397	N919	1
557898	N412	N919	1
557899	N414	N919	1
557900	N415	N919	1
557901	N430	N919	1
557902	N431	N919	1
557903	N439	N919	1
557904	N442	N919	1
557905	N447	N919	1
557906	N449	N919	1
557908	N490	N919	1
557909	N491	N919	1
557910	N496	N919	1
557911	N500	N919	1
557912	N518	N919	1
557914	N534	N919	1
557915	N544	N919	1
557916	N553	N919	1
557917	N560	N919	1
557919	N569	N919	1
557920	N572	N919	1
557921	N577	N919	1
557922	N582	N919	1
557923	N589	N919	1
557924	N590	N919	1
557925	N597	N919	1
557927	N628	N919	1
557928	N635	N919	1
557929	N637	N919	1
557930	N652	N919	1
557931	N677	N919	1
557932	N683	N919	1
557933	N687	N919	1
557935	N697	N919	1
557936	N706	N919	1
557937	N709	N919	1
557938	N710	N919	1
557940	N722	N919	1
557942	N749	N919	1
557943	N771	N919	1
557945	N777	N919	1
557946	N778	N919	1
557947	N813	N919	1
557948	N825	N919	1
557949	N843	N919	1
557950	N853	N919	1
557951	N861	N919	1
557952	N864	N919	1
557953	N865	N919	1
557954	N868	N919	1
557956	N890	N919	1
557957	N893	N919	1
557958	N909	N919	1
557959	N921	N919	1
557961	N928	N919	1
557962	N946	N919	1
557963	N953	N919	1
557964	N1010	N919	1
557965	N1014	N919	1
557966	N1021	N919	1
557967	N1029	N919	1
557968	N1038	N919	1
557969	N1070	N919	1
557970	N1085	N919	1
557972	N1108	N919	1
557973	N1110	N919	1
557976	N1157	N919	1
557977	N1188	N919	1
557980	N1255	N919	1
557981	N1260	N919	1
557982	N1267	N919	1
557983	N1268	N919	1
557984	N1274	N919	1
557985	N1291	N919	1
557987	N1370	N919	1
557989	N1391	N919	1
557990	N1399	N919	1
557992	N1439	N919	1
557993	N1444	N919	1
557995	N1461	N919	1
557996	N1477	N919	1
557997	N1494	N919	1
557998	N1514	N919	1
557999	N1545	N919	1
558000	N1547	N919	1
558001	N1550	N919	1
558003	N1559	N919	1
558005	N1570	N919	1
558006	N1610	N919	1
558008	N1631	N919	1
558009	N1657	N919	1
558011	N1674	N919	1
558012	N1678	N919	1
558014	N1701	N919	1
558015	N1714	N919	1
558016	N1718	N919	1
558017	N1770	N919	1
558018	N1772	N919	1
558019	N1774	N919	1
558020	N1786	N919	1
558021	N1793	N919	1
558022	N1815	N919	1
558023	N1818	N919	1
558025	N1864	N919	1
558026	N1870	N919	1
558027	N1890	N919	1
558028	N1932	N919	1
558029	N1942	N919	1
558030	N1943	N919	1
558031	N1986	N919	1
558032	N1991	N919	1
558033	N2004	N919	1
558036	N2036	N919	1
558037	N2043	N919	1
558038	N2080	N919	1
558039	N2084	N919	1
558040	N2089	N919	1
558042	N2145	N919	1
558043	N2163	N919	1
558044	N2173	N919	1
558045	N2190	N919	1
558046	N2193	N919	1
558048	N2227	N919	1
558049	N2252	N919	1
558050	N2299	N919	1
558051	N2302	N919	1
558052	N2311	N919	1
558053	N2363	N919	1
558055	N2387	N919	1
558056	N2424	N919	1
558057	N2433	N919	1
558060	N2521	N919	1
558061	N2527	N919	1
558062	N2531	N919	1
558064	N2545	N919	1
558065	N2554	N919	1
558066	N2564	N919	1
558067	N2567	N919	1
558068	N2572	N919	1
558069	N2578	N919	1
558074	N2630	N919	1
558075	N2631	N919	1
558076	N2632	N919	1
558078	N2723	N919	1
558080	N2859	N919	1
558081	N2873	N919	1
558082	N2876	N919	1
558083	N2878	N919	1
558084	N2883	N919	1
558085	N2902	N919	1
558086	N2907	N919	1
558087	N2987	N919	1
558089	N3049	N919	1
558090	N3065	N919	1
558091	N3071	N919	1
558092	N3136	N919	1
558095	N3177	N919	1
558096	N3207	N919	1
558097	N3281	N919	1
558098	N3289	N919	1
558100	N3334	N919	1
558101	N3361	N919	1
558103	N3455	N919	1
558104	N3470	N919	1
558105	N3500	N919	1
558107	N3531	N919	1
558109	N3550	N919	1
558110	N3612	N919	1
558111	N3616	N919	1
558115	N3681	N919	1
558117	N3703	N919	1
558118	N3757	N919	1
558119	N3768	N919	1
558120	N3811	N919	1
558121	N3832	N919	1
558123	N3851	N919	1
558125	N3860	N919	1
558126	N3881	N919	1
558127	N3910	N919	1
558128	N3913	N919	1
558129	N3929	N919	1
558130	N3994	N919	1
558132	N4031	N919	1
558133	N4049	N919	1
558136	N4099	N919	1
558137	N4144	N919	1
558138	N4150	N919	1
558140	N4209	N919	1
558141	N4227	N919	1
558144	N4250	N919	1
558145	N4285	N919	1
558146	N4335	N919	1
558147	N4354	N919	1
558152	N4602	N919	1
558154	N4650	N919	1
558155	N4673	N919	1
558156	N4794	N919	1
558157	N4849	N919	1
558159	N4871	N919	1
558163	N4967	N919	1
558165	N5038	N919	1
558166	N5097	N919	1
558168	N5120	N919	1
558174	N5260	N919	1
558175	N5270	N919	1
558177	N5318	N919	1
558178	N5369	N919	1
558180	N5423	N919	1
558182	N5451	N919	1
558183	N5553	N919	1
558185	N5587	N919	1
558187	N5614	N919	1
558189	N5708	N919	1
558192	N5931	N919	1
558194	N6033	N919	1
558197	N6158	N919	1
558202	N6354	N919	1
558203	N6373	N919	1
558204	N6544	N919	1
558205	N6560	N919	1
558206	N6580	N919	1
558207	N6629	N919	1
558208	N6654	N919	1
558210	N6747	N919	1
558211	N6773	N919	1
558213	N6787	N919	1
558216	N6852	N919	1
558219	N6906	N919	1
558220	N7015	N919	1
558221	N7066	N919	1
558224	N7198	N919	1
558226	N7282	N919	1
558234	N7654	N919	1
558235	N7681	N919	1
558241	N7923	N919	1
558243	N8004	N919	1
558246	N8097	N919	1
558247	N8100	N919	1
558248	N8171	N919	1
558249	N8199	N919	1
558250	N8220	N919	1
558251	N8223	N919	1
558256	N8603	N919	1
558257	N8666	N919	1
558260	N8766	N919	1
558262	N8840	N919	1
558265	N8930	N919	1
558266	N8942	N919	1
558268	N9020	N919	1
558272	N9251	N919	1
558276	N9491	N919	1
558277	N9589	N919	1
558279	N9634	N919	1
558288	N9958	N919	1
558289	N10065	N919	1
558290	N10078	N919	1
558292	N10168	N919	1
558294	N10329	N919	1
558295	N10333	N919	1
558296	N10456	N919	1
558297	N10542	N919	1
558298	N10625	N919	1
558311	N11534	N919	1
558313	N11730	N919	1
558314	N11733	N919	1
558318	N11906	N919	1
558322	N12230	N919	1
558323	N12348	N919	1
558326	N12616	N919	1
558329	N13066	N919	1
558336	N13439	N919	1
558337	N13831	N919	1
558341	N14292	N919	1
558343	N14415	N919	1
558344	N14489	N919	1
558354	N16061	N919	1
558355	N16327	N919	1
558360	N16785	N919	1
558364	N16935	N919	1
558371	N18239	N919	1
558373	N18653	N919	1
558378	N20506	N919	1
558386	N21965	N919	1
558388	N22039	N919	1
558390	N23246	N919	1
558402	N26792	N919	1
558406	N28452	N919	1
558411	N30165	N919	1
558417	N31903	N919	1
558424	N34832	N919	1
558433	N41774	N919	1
558444	N55909	N919	1
558447	N19	N919	1
558448	N35	N919	1
558449	N68	N919	1
558450	N143	N919	1
558451	N209	N919	1
558452	N221	N919	1
558453	N236	N919	1
558455	N306	N919	1
558456	N357	N919	1
558458	N439	N919	1
558459	N464	N919	1
558460	N511	N919	1
558461	N603	N919	1
558462	N702	N919	1
558467	N3115	N919	1
558468	N3148	N919	1
558469	N3326	N919	1
558471	N3649	N919	1
558474	N3884	N919	1
558475	N4163	N919	1
558477	N6345	N919	1
558536	N11578	N919	1
558542	N22917	N919	1
558566	N2139	N919	1
558572	N4127	N919	1
558573	N4133	N919	1
558599	N290	N919	1
558600	N1392	N919	1
558602	N1596	N919	1
558604	N1783	N919	1
558618	N3216	N919	1
558628	N4537	N919	1
558672	N441	N919	1
558681	N2558	N919	1
558682	N2906	N919	1
558687	N3890	N919	1
558691	N4487	N919	1
558692	N5157	N919	1
558693	N5921	N919	1
558701	N8327	N919	1
558711	N11523	N919	1
558742	N1037	N919	1
558759	N78	N919	1
558771	N4366	N919	1
558774	N5347	N919	1
558775	N5570	N919	1
558789	N6	N919	1
558790	N13	N919	1
558791	N47	N919	1
558792	N60	N919	1
558793	N62	N919	1
558794	N79	N919	1
558796	N96	N919	1
558797	N108	N919	1
558799	N148	N919	1
558800	N193	N919	1
558801	N227	N919	1
558802	N230	N919	1
558803	N245	N919	1
558806	N334	N919	1
558807	N347	N919	1
558808	N362	N919	1
558809	N403	N919	1
558810	N406	N919	1
558811	N421	N919	1
558812	N429	N919	1
558813	N443	N919	1
558814	N451	N919	1
558815	N478	N919	1
558816	N495	N919	1
558817	N532	N919	1
558819	N584	N919	1
558820	N599	N919	1
558821	N649	N919	1
558822	N656	N919	1
558823	N668	N919	1
558824	N676	N919	1
558827	N741	N919	1
558828	N757	N919	1
558829	N800	N919	1
558830	N982	N919	1
558831	N1008	N919	1
558832	N1027	N919	1
558834	N1058	N919	1
558835	N1072	N919	1
558836	N1091	N919	1
558839	N1162	N919	1
558841	N1218	N919	1
558842	N1253	N919	1
558843	N1295	N919	1
558844	N1296	N919	1
558845	N1298	N919	1
558847	N1312	N919	1
558849	N1381	N919	1
558851	N1476	N919	1
558852	N1481	N919	1
558853	N1582	N919	1
558855	N1677	N919	1
558856	N1760	N919	1
558857	N1839	N919	1
558858	N1875	N919	1
558859	N1886	N919	1
558860	N1937	N919	1
558861	N1990	N919	1
558865	N2197	N919	1
558867	N2242	N919	1
558870	N2413	N919	1
558871	N2494	N919	1
558872	N2512	N919	1
558873	N2528	N919	1
558874	N2537	N919	1
558875	N2592	N919	1
558877	N2640	N919	1
558879	N2702	N919	1
558880	N2710	N919	1
558882	N2860	N919	1
558886	N2937	N919	1
558887	N3063	N919	1
558889	N3176	N919	1
558890	N3231	N919	1
558891	N3260	N919	1
558892	N3308	N919	1
558894	N3376	N919	1
558902	N3717	N919	1
558903	N3840	N919	1
558904	N3861	N919	1
558906	N3869	N919	1
558907	N3870	N919	1
558908	N3871	N919	1
558909	N3891	N919	1
558911	N4265	N919	1
558913	N4627	N919	1
558914	N4706	N919	1
558915	N4785	N919	1
558916	N4926	N919	1
558917	N4976	N919	1
558920	N5222	N919	1
558921	N5342	N919	1
558922	N5414	N919	1
558926	N5808	N919	1
558928	N6176	N919	1
558930	N6199	N919	1
558933	N6433	N919	1
558935	N6600	N919	1
558936	N6701	N919	1
558937	N6761	N919	1
558940	N7252	N919	1
558949	N10318	N919	1
558953	N10814	N919	1
558966	N17241	N919	1
558970	N18594	N919	1
558981	N102	N919	1
558985	N415	N919	1
558987	N554	N919	1
558988	N906	N919	1
558989	N1112	N919	1
558991	N1975	N919	1
558996	N7874	N919	1
559013	N257	N919	1
559022	N1214	N919	1
559027	N33	N919	1
559028	N46	N919	1
559029	N121	N919	1
559031	N139	N919	1
559036	N251	N919	1
559037	N255	N919	1
559041	N310	N919	1
559044	N366	N919	1
559047	N426	N919	1
559051	N464	N919	1
559053	N499	N919	1
559060	N542	N919	1
559066	N647	N919	1
559072	N703	N919	1
559075	N781	N919	1
559078	N835	N919	1
559079	N854	N919	1
559084	N894	N919	1
559088	N955	N919	1
559095	N1006	N919	1
559107	N1164	N919	1
559116	N1254	N919	1
559119	N1275	N919	1
559120	N1305	N919	1
559124	N1396	N919	1
559127	N1411	N919	1
559129	N1427	N919	1
559142	N1563	N919	1
559146	N1664	N919	1
559149	N1693	N919	1
559152	N1737	N919	1
559153	N1741	N919	1
559154	N1755	N919	1
559156	N1810	N919	1
559161	N1899	N919	1
559162	N1900	N919	1
559165	N1924	N919	1
559171	N2062	N919	1
559177	N2177	N919	1
559178	N2200	N919	1
559188	N2408	N919	1
559194	N2634	N919	1
559195	N2638	N919	1
559204	N2765	N919	1
559207	N2851	N919	1
559211	N3009	N919	1
559219	N3193	N919	1
559223	N3291	N919	1
559224	N3309	N919	1
559226	N3316	N919	1
559232	N3439	N919	1
559234	N3480	N919	1
559240	N3535	N919	1
559250	N3878	N919	1
559258	N4120	N919	1
559263	N4324	N919	1
559269	N4550	N919	1
559273	N4659	N919	1
559274	N4685	N919	1
559279	N4924	N919	1
559289	N5109	N919	1
559292	N5182	N919	1
559295	N5297	N919	1
559298	N5350	N919	1
559306	N5520	N919	1
559307	N5539	N919	1
559315	N5716	N919	1
559320	N5955	N919	1
559336	N6682	N919	1
559337	N6703	N919	1
559338	N6732	N919	1
559341	N6786	N919	1
559344	N6848	N919	1
559349	N6917	N919	1
559362	N7498	N919	1
559366	N7711	N919	1
559369	N7780	N919	1
559370	N7895	N919	1
559371	N7924	N919	1
559374	N7968	N919	1
559389	N8756	N919	1
559402	N9530	N919	1
559406	N9652	N919	1
559434	N11133	N919	1
559451	N12273	N919	1
559461	N13114	N919	1
559468	N13359	N919	1
559490	N15156	N919	1
559510	N17733	N919	1
559547	N21282	N919	1
559552	N22006	N919	1
559558	N23101	N919	1
559604	N38052	N919	1
559627	N57160	N919	1
559634	N80	N919	1
559639	N280	N919	1
559666	N1156	N919	1
559723	N7418	N919	1
559730	N9958	N919	1
559772	N116565	N919	1
561133	N169	N990	1
561134	N213	N990	1
561135	N242	N990	1
561138	N427	N990	1
561141	N533	N990	1
561144	N770	N990	1
561146	N1374	N990	1
561147	N1390	N990	1
561166	N7906	N990	1
561196	N30	N990	1
561197	N34	N990	1
561198	N35	N990	1
561199	N41	N990	1
561200	N43	N990	1
561201	N49	N990	1
561202	N54	N990	1
561203	N58	N990	1
561204	N59	N990	1
561205	N61	N990	1
561206	N73	N990	1
561208	N80	N990	1
561209	N92	N990	1
561210	N98	N990	1
561211	N105	N990	1
561212	N128	N990	1
561214	N146	N990	1
561215	N156	N990	1
561216	N166	N990	1
561217	N183	N990	1
561218	N243	N990	1
561219	N256	N990	1
561220	N272	N990	1
561221	N273	N990	1
561222	N274	N990	1
561223	N276	N990	1
561224	N314	N990	1
561225	N323	N990	1
561226	N333	N990	1
561227	N350	N990	1
561228	N359	N990	1
561229	N361	N990	1
561230	N379	N990	1
561231	N385	N990	1
561232	N393	N990	1
561233	N395	N990	1
561234	N423	N990	1
561235	N438	N990	1
561236	N466	N990	1
561237	N469	N990	1
561238	N471	N990	1
561239	N486	N990	1
561240	N513	N990	1
561241	N519	N990	1
561242	N546	N990	1
561243	N547	N990	1
561245	N575	N990	1
561246	N578	N990	1
561247	N594	N990	1
561248	N609	N990	1
561250	N626	N990	1
561251	N634	N990	1
561252	N636	N990	1
561253	N689	N990	1
561254	N715	N990	1
561255	N727	N990	1
561256	N731	N990	1
561258	N776	N990	1
561259	N785	N990	1
561260	N787	N990	1
561261	N827	N990	1
561262	N899	N990	1
561263	N913	N990	1
561264	N919	N990	1
561266	N998	N990	1
561268	N1025	N990	1
561269	N1053	N990	1
561270	N1059	N990	1
561271	N1065	N990	1
561272	N1076	N990	1
561273	N1077	N990	1
561274	N1115	N990	1
561275	N1166	N990	1
561276	N1193	N990	1
561279	N1241	N990	1
561280	N1276	N990	1
561281	N1278	N990	1
561282	N1294	N990	1
561283	N1315	N990	1
561285	N1340	N990	1
561286	N1359	N990	1
561287	N1532	N990	1
561288	N1634	N990	1
561289	N1667	N990	1
561290	N1709	N990	1
561291	N1749	N990	1
561293	N1837	N990	1
561294	N1844	N990	1
561295	N1865	N990	1
561297	N1907	N990	1
561302	N2015	N990	1
561303	N2022	N990	1
561306	N2160	N990	1
561307	N2232	N990	1
561308	N2276	N990	1
561312	N2400	N990	1
561315	N2470	N990	1
561317	N2526	N990	1
561318	N2547	N990	1
561319	N2561	N990	1
561320	N2590	N990	1
561321	N2612	N990	1
561325	N2888	N990	1
561327	N2924	N990	1
561328	N2925	N990	1
561329	N3040	N990	1
561330	N3106	N990	1
561332	N3160	N990	1
561334	N3174	N990	1
561336	N3411	N990	1
561337	N3422	N990	1
561338	N3437	N990	1
561342	N3627	N990	1
561343	N3632	N990	1
561346	N3699	N990	1
561348	N3792	N990	1
561349	N3836	N990	1
561351	N3925	N990	1
561352	N3996	N990	1
561355	N4128	N990	1
561356	N4500	N990	1
561357	N4542	N990	1
561359	N4590	N990	1
561360	N4639	N990	1
561362	N4834	N990	1
561364	N4868	N990	1
561369	N5099	N990	1
561371	N5163	N990	1
561372	N5167	N990	1
561373	N5218	N990	1
561374	N5445	N990	1
561375	N5689	N990	1
561377	N5734	N990	1
561378	N5809	N990	1
561380	N5946	N990	1
561382	N6151	N990	1
561386	N6315	N990	1
561389	N6499	N990	1
561390	N6610	N990	1
561392	N6743	N990	1
561393	N6880	N990	1
561394	N6915	N990	1
561404	N7818	N990	1
561405	N7872	N990	1
561406	N7950	N990	1
561413	N9695	N990	1
561419	N11464	N990	1
561423	N12209	N990	1
561431	N15289	N990	1
561433	N17128	N990	1
561446	N11	N990	1
561447	N32	N990	1
561448	N144	N990	1
561449	N176	N990	1
561450	N206	N990	1
561451	N242	N990	1
561452	N421	N990	1
561454	N879	N990	1
561455	N1363	N990	1
561458	N2554	N990	1
561464	N9118	N990	1
561465	N11686	N990	1
561466	N13431	N990	1
561468	N17395	N990	1
561471	N265	N990	1
561472	N289	N990	1
561475	N470	N990	1
561477	N563	N990	1
561479	N735	N990	1
561480	N822	N990	1
561481	N823	N990	1
561485	N1347	N990	1
561486	N1355	N990	1
561492	N3120	N990	1
561493	N3300	N990	1
561494	N4050	N990	1
561498	N5405	N990	1
561499	N6079	N990	1
561500	N6394	N990	1
561510	N21034	N990	1
561526	N571	N990	1
561529	N55	N990	1
561537	N24	N990	1
561538	N38	N990	1
561539	N64	N990	1
561540	N74	N990	1
561541	N82	N990	1
561542	N122	N990	1
561546	N154	N990	1
561547	N161	N990	1
561549	N178	N990	1
561550	N231	N990	1
561553	N277	N990	1
561554	N279	N990	1
561555	N280	N990	1
561556	N281	N990	1
561557	N291	N990	1
561559	N305	N990	1
561560	N313	N990	1
561562	N369	N990	1
561563	N371	N990	1
561564	N424	N990	1
561566	N587	N990	1
561567	N595	N990	1
561568	N611	N990	1
561569	N642	N990	1
561570	N660	N990	1
561571	N702	N990	1
561572	N725	N990	1
561573	N801	N990	1
561574	N832	N990	1
561577	N938	N990	1
561579	N961	N990	1
561581	N971	N990	1
561583	N1098	N990	1
561585	N1165	N990	1
561586	N1178	N990	1
561587	N1184	N990	1
561589	N1256	N990	1
561590	N1262	N990	1
561591	N1272	N990	1
561594	N1504	N990	1
561595	N1578	N990	1
561596	N1606	N990	1
561597	N1625	N990	1
561598	N1641	N990	1
561599	N1646	N990	1
561601	N2056	N990	1
561602	N2064	N990	1
561605	N2126	N990	1
561608	N2255	N990	1
561609	N2296	N990	1
561610	N2320	N990	1
561611	N2342	N990	1
561612	N2360	N990	1
561617	N2509	N990	1
561622	N2727	N990	1
561623	N2752	N990	1
561624	N2867	N990	1
561626	N2920	N990	1
561629	N3143	N990	1
561631	N3294	N990	1
561632	N3409	N990	1
561638	N3967	N990	1
561639	N3971	N990	1
561641	N4181	N990	1
561643	N4375	N990	1
561644	N4443	N990	1
561645	N4465	N990	1
561646	N4474	N990	1
561648	N4667	N990	1
561649	N4723	N990	1
561657	N5178	N990	1
561661	N5517	N990	1
561666	N6274	N990	1
561672	N6541	N990	1
561673	N6637	N990	1
561679	N7374	N990	1
561680	N7555	N990	1
561690	N9385	N990	1
561697	N12113	N990	1
561702	N15513	N990	1
561713	N17280	N990	1
561723	N106	N990	1
561727	N260	N990	1
561742	N4	N990	1
561743	N53	N990	1
561745	N135	N990	1
561748	N172	N990	1
561750	N177	N990	1
561751	N202	N990	1
561752	N217	N990	1
561754	N232	N990	1
561755	N248	N990	1
561757	N275	N990	1
561761	N344	N990	1
561762	N353	N990	1
561763	N384	N990	1
561764	N388	N990	1
561766	N419	N990	1
561768	N448	N990	1
561769	N454	N990	1
561770	N461	N990	1
561772	N517	N990	1
561774	N592	N990	1
561775	N603	N990	1
561776	N604	N990	1
561777	N605	N990	1
561778	N625	N990	1
561780	N651	N990	1
561781	N664	N990	1
561782	N667	N990	1
561783	N681	N990	1
561785	N713	N990	1
561790	N836	N990	1
561793	N840	N990	1
561796	N920	N990	1
561797	N937	N990	1
561798	N952	N990	1
561799	N962	N990	1
561800	N972	N990	1
561804	N1023	N990	1
561805	N1035	N990	1
561806	N1055	N990	1
561807	N1075	N990	1
561809	N1187	N990	1
561810	N1215	N990	1
561811	N1222	N990	1
561812	N1223	N990	1
561815	N1250	N990	1
561818	N1289	N990	1
561820	N1329	N990	1
561821	N1343	N990	1
561822	N1362	N990	1
561824	N1367	N990	1
561825	N1368	N990	1
561827	N1413	N990	1
561829	N1460	N990	1
561831	N1558	N990	1
561832	N1566	N990	1
561834	N1655	N990	1
561835	N1687	N990	1
561836	N1696	N990	1
561838	N1712	N990	1
561839	N1744	N990	1
561841	N1889	N990	1
561843	N1978	N990	1
561847	N2104	N990	1
561849	N2151	N990	1
561852	N2189	N990	1
561853	N2191	N990	1
561855	N2209	N990	1
561856	N2243	N990	1
561857	N2245	N990	1
561858	N2249	N990	1
561859	N2267	N990	1
561861	N2379	N990	1
561863	N2497	N990	1
561865	N2574	N990	1
561867	N2697	N990	1
561870	N2758	N990	1
561872	N2772	N990	1
561875	N2889	N990	1
561876	N2890	N990	1
561878	N2915	N990	1
561880	N2931	N990	1
561885	N3082	N990	1
561887	N3179	N990	1
561890	N3303	N990	1
561894	N3553	N990	1
561896	N3605	N990	1
561897	N3608	N990	1
561898	N3619	N990	1
561899	N3642	N990	1
561900	N3701	N990	1
561903	N3831	N990	1
561905	N3963	N990	1
561907	N4005	N990	1
561916	N4340	N990	1
561919	N4541	N990	1
561923	N4680	N990	1
561924	N4688	N990	1
561929	N5112	N990	1
561933	N5307	N990	1
561935	N5316	N990	1
561936	N5391	N990	1
561945	N6081	N990	1
561949	N6481	N990	1
561951	N6721	N990	1
561953	N6764	N990	1
561955	N7169	N990	1
561959	N7347	N990	1
561969	N8263	N990	1
561972	N8345	N990	1
561975	N8915	N990	1
561992	N11399	N990	1
561998	N12157	N990	1
561999	N12222	N990	1
562000	N12447	N990	1
562005	N13960	N990	1
562020	N18334	N990	1
562024	N19229	N990	1
562032	N22207	N990	1
562037	N24157	N990	1
562051	N170	N990	1
562056	N296	N990	1
562064	N1058	N990	1
562101	N4103	N990	1
562110	N91	N990	1
562113	N261	N990	1
562115	N3	N990	1
562116	N5	N990	1
562117	N23	N990	1
562118	N25	N990	1
562119	N26	N990	1
562120	N31	N990	1
562121	N48	N990	1
562122	N52	N990	1
562123	N68	N990	1
562125	N111	N990	1
562127	N150	N990	1
562128	N190	N990	1
562129	N207	N990	1
562130	N209	N990	1
562131	N211	N990	1
562133	N222	N990	1
562134	N225	N990	1
562137	N267	N990	1
562139	N287	N990	1
562140	N302	N990	1
562142	N346	N990	1
562144	N356	N990	1
562147	N397	N990	1
562149	N412	N990	1
562150	N414	N990	1
562152	N430	N990	1
562154	N439	N990	1
562156	N447	N990	1
562157	N449	N990	1
562160	N491	N990	1
562163	N518	N990	1
562166	N544	N990	1
562168	N560	N990	1
562169	N561	N990	1
562170	N569	N990	1
562171	N572	N990	1
562172	N577	N990	1
562173	N582	N990	1
562174	N589	N990	1
562176	N597	N990	1
562180	N637	N990	1
562183	N683	N990	1
562186	N697	N990	1
562188	N709	N990	1
562189	N710	N990	1
562193	N749	N990	1
562198	N813	N990	1
562200	N843	N990	1
562202	N861	N990	1
562204	N865	N990	1
562205	N868	N990	1
562207	N890	N990	1
562208	N893	N990	1
562210	N921	N990	1
562212	N928	N990	1
562213	N946	N990	1
562214	N953	N990	1
562215	N1010	N990	1
562216	N1014	N990	1
562218	N1029	N990	1
562219	N1038	N990	1
562223	N1108	N990	1
562224	N1110	N990	1
562227	N1157	N990	1
562228	N1188	N990	1
562231	N1255	N990	1
562235	N1274	N990	1
562240	N1391	N990	1
562241	N1399	N990	1
562244	N1444	N990	1
562247	N1477	N990	1
562249	N1514	N990	1
562257	N1610	N990	1
562259	N1631	N990	1
562260	N1657	N990	1
562262	N1674	N990	1
562263	N1678	N990	1
562265	N1701	N990	1
562267	N1718	N990	1
562268	N1770	N990	1
562274	N1818	N990	1
562277	N1870	N990	1
562278	N1890	N990	1
562279	N1932	N990	1
562281	N1943	N990	1
562282	N1986	N990	1
562283	N1991	N990	1
562287	N2036	N990	1
562289	N2080	N990	1
562290	N2084	N990	1
562295	N2173	N990	1
562296	N2190	N990	1
562297	N2193	N990	1
562299	N2227	N990	1
562300	N2252	N990	1
562301	N2299	N990	1
562303	N2311	N990	1
562306	N2387	N990	1
562307	N2424	N990	1
562308	N2433	N990	1
562311	N2521	N990	1
562313	N2531	N990	1
562315	N2545	N990	1
562316	N2554	N990	1
562319	N2572	N990	1
562320	N2578	N990	1
562326	N2631	N990	1
562329	N2723	N990	1
562331	N2859	N990	1
562332	N2873	N990	1
562333	N2876	N990	1
562335	N2883	N990	1
562336	N2902	N990	1
562337	N2907	N990	1
562338	N2987	N990	1
562342	N3071	N990	1
562343	N3136	N990	1
562347	N3207	N990	1
562348	N3281	N990	1
562349	N3289	N990	1
562351	N3334	N990	1
562352	N3361	N990	1
562354	N3455	N990	1
562356	N3500	N990	1
562360	N3550	N990	1
562361	N3612	N990	1
562362	N3616	N990	1
562371	N3811	N990	1
562372	N3832	N990	1
562374	N3851	N990	1
562376	N3860	N990	1
562377	N3881	N990	1
562378	N3910	N990	1
562387	N4099	N990	1
562391	N4209	N990	1
562416	N5038	N990	1
562419	N5120	N990	1
562425	N5260	N990	1
562429	N5369	N990	1
562431	N5423	N990	1
562433	N5451	N990	1
562440	N5708	N990	1
562453	N6354	N990	1
562457	N6580	N990	1
562458	N6629	N990	1
562470	N6906	N990	1
562486	N7681	N990	1
562492	N7923	N990	1
562497	N8097	N990	1
562498	N8100	N990	1
562502	N8223	N990	1
562507	N8603	N990	1
562511	N8766	N990	1
562517	N8942	N990	1
562519	N9020	N990	1
562523	N9251	N990	1
562545	N10329	N990	1
562546	N10333	N990	1
562548	N10542	N990	1
562549	N10625	N990	1
562587	N13439	N990	1
562622	N18239	N990	1
562657	N28452	N990	1
562695	N55909	N990	1
562698	N19	N990	1
562699	N35	N990	1
562700	N68	N990	1
562701	N143	N990	1
562702	N209	N990	1
562703	N221	N990	1
562709	N439	N990	1
562719	N3148	N990	1
562720	N3326	N990	1
562746	N3731	N990	1
562787	N11578	N990	1
562817	N2139	N990	1
562818	N2288	N990	1
562822	N3754	N990	1
562823	N4127	N990	1
562824	N4133	N990	1
562826	N4960	N990	1
562827	N5306	N990	1
562829	N5599	N990	1
562850	N290	N990	1
562851	N1392	N990	1
562853	N1596	N990	1
562855	N1783	N990	1
562856	N1896	N990	1
562875	N4161	N990	1
562879	N4537	N990	1
562885	N6879	N990	1
562924	N512	N990	1
562932	N2558	N990	1
562933	N2906	N990	1
562934	N3062	N990	1
562943	N5157	N990	1
562944	N5921	N990	1
562952	N8327	N990	1
563000	N10067	N990	1
563008	N36	N990	1
563010	N78	N990	1
563020	N3190	N990	1
563022	N4366	N990	1
563040	N6	N990	1
563041	N13	N990	1
563043	N60	N990	1
563044	N62	N990	1
563045	N79	N990	1
563047	N96	N990	1
563048	N108	N990	1
563050	N148	N990	1
563051	N193	N990	1
563052	N227	N990	1
563053	N230	N990	1
563054	N245	N990	1
563057	N334	N990	1
563059	N362	N990	1
563061	N406	N990	1
563063	N429	N990	1
563065	N451	N990	1
563068	N532	N990	1
563070	N584	N990	1
563071	N599	N990	1
563072	N649	N990	1
563073	N656	N990	1
563074	N668	N990	1
563075	N676	N990	1
563078	N741	N990	1
563079	N757	N990	1
563080	N800	N990	1
563081	N982	N990	1
563082	N1008	N990	1
563083	N1027	N990	1
563086	N1072	N990	1
563090	N1162	N990	1
563092	N1218	N990	1
563094	N1295	N990	1
563095	N1296	N990	1
563096	N1298	N990	1
563098	N1312	N990	1
563102	N1476	N990	1
563103	N1481	N990	1
563104	N1582	N990	1
563106	N1677	N990	1
563109	N1875	N990	1
563110	N1886	N990	1
563116	N2197	N990	1
563118	N2242	N990	1
563122	N2494	N990	1
563123	N2512	N990	1
563124	N2528	N990	1
563125	N2537	N990	1
563126	N2592	N990	1
563128	N2640	N990	1
563130	N2702	N990	1
563131	N2710	N990	1
563133	N2860	N990	1
563138	N3063	N990	1
563140	N3176	N990	1
563143	N3308	N990	1
563145	N3376	N990	1
563153	N3717	N990	1
563157	N3869	N990	1
563158	N3870	N990	1
563159	N3871	N990	1
563160	N3891	N990	1
563162	N4265	N990	1
563164	N4627	N990	1
563165	N4706	N990	1
563168	N4976	N990	1
563172	N5342	N990	1
563173	N5414	N990	1
563177	N5808	N990	1
563179	N6176	N990	1
563186	N6600	N990	1
563187	N6701	N990	1
563188	N6761	N990	1
563191	N7252	N990	1
563221	N18594	N990	1
563262	N14	N990	1
563263	N37	N990	1
563264	N257	N990	1
563265	N324	N990	1
563273	N1214	N990	1
563275	N9	N990	1
563278	N33	N990	1
563279	N46	N990	1
563280	N121	N990	1
563282	N139	N990	1
563284	N180	N990	1
563287	N251	N990	1
563288	N255	N990	1
563292	N310	N990	1
563294	N338	N990	1
563295	N366	N990	1
563298	N426	N990	1
563299	N444	N990	1
563302	N464	N990	1
563303	N497	N990	1
563304	N499	N990	1
563305	N504	N990	1
563309	N528	N990	1
563311	N542	N990	1
563317	N647	N990	1
563318	N648	N990	1
563319	N658	N990	1
563320	N670	N990	1
563323	N703	N990	1
563326	N781	N990	1
563329	N835	N990	1
563330	N854	N990	1
563335	N894	N990	1
563339	N955	N990	1
563346	N1006	N990	1
563358	N1164	N990	1
563363	N1225	N990	1
563365	N1236	N990	1
563367	N1254	N990	1
563370	N1275	N990	1
563371	N1305	N990	1
563375	N1396	N990	1
563378	N1411	N990	1
563380	N1427	N990	1
563393	N1563	N990	1
563397	N1664	N990	1
563400	N1693	N990	1
563402	N1722	N990	1
563403	N1737	N990	1
563404	N1741	N990	1
563405	N1755	N990	1
563407	N1810	N990	1
563412	N1899	N990	1
563413	N1900	N990	1
563415	N1920	N990	1
563416	N1924	N990	1
563419	N1980	N990	1
563422	N2062	N990	1
563428	N2177	N990	1
563429	N2200	N990	1
563431	N2238	N990	1
563439	N2408	N990	1
563445	N2634	N990	1
563446	N2638	N990	1
563455	N2765	N990	1
563458	N2851	N990	1
563462	N3009	N990	1
563466	N3119	N990	1
563470	N3193	N990	1
563474	N3291	N990	1
563475	N3309	N990	1
563477	N3316	N990	1
563483	N3439	N990	1
563485	N3480	N990	1
563491	N3535	N990	1
563501	N3878	N990	1
563504	N3979	N990	1
563509	N4120	N990	1
563514	N4324	N990	1
563519	N4539	N990	1
563520	N4550	N990	1
563524	N4659	N990	1
563525	N4685	N990	1
563530	N4924	N990	1
563540	N5109	N990	1
563541	N5136	N990	1
563543	N5182	N990	1
563546	N5297	N990	1
563549	N5350	N990	1
563551	N5390	N990	1
563554	N5473	N990	1
563557	N5520	N990	1
563558	N5539	N990	1
563566	N5716	N990	1
563567	N5765	N990	1
563571	N5955	N990	1
563587	N6682	N990	1
563588	N6703	N990	1
563589	N6732	N990	1
563592	N6786	N990	1
563593	N6826	N990	1
563595	N6848	N990	1
563600	N6917	N990	1
563613	N7498	N990	1
563617	N7711	N990	1
563620	N7780	N990	1
563621	N7895	N990	1
563622	N7924	N990	1
563625	N7968	N990	1
563638	N8638	N990	1
563640	N8756	N990	1
563653	N9530	N990	1
563657	N9652	N990	1
563678	N10782	N990	1
563682	N11037	N990	1
563684	N11078	N990	1
563685	N11133	N990	1
563691	N11271	N990	1
563702	N12273	N990	1
563712	N13114	N990	1
563719	N13359	N990	1
563741	N15156	N990	1
563761	N17733	N990	1
563768	N18761	N990	1
563771	N18895	N990	1
563798	N21282	N990	1
563803	N22006	N990	1
563809	N23101	N990	1
563826	N24901	N990	1
563855	N38052	N990	1
563870	N51367	N990	1
563876	N53534	N990	1
563878	N57160	N990	1
563884	N37	N990	1
563885	N80	N990	1
563886	N116	N990	1
563890	N280	N990	1
563893	N292	N990	1
563917	N1156	N990	1
563970	N6876	N990	1
563974	N7418	N990	1
563981	N9958	N990	1
564002	N26471	N990	1
564023	N116565	N990	1
564028	N1063	N990	1
564031	N2928	N990	1
564034	N3714	N990	1
564074	N12239	N990	1
564089	N239	N990	1
564096	N3706	N990	1
564101	N5964	N990	1
564140	N1781	N990	1
564182	N7	N990	1
564184	N27	N990	1
564186	N42	N990	1
564187	N51	N990	1
564190	N83	N990	1
564194	N133	N990	1
564195	N134	N990	1
564197	N163	N990	1
564198	N174	N990	1
564200	N189	N990	1
564201	N196	N990	1
564203	N205	N990	1
564204	N250	N990	1
564207	N269	N990	1
564208	N278	N990	1
564209	N282	N990	1
564210	N293	N990	1
564214	N340	N990	1
564217	N367	N990	1
564218	N368	N990	1
564219	N370	N990	1
564224	N460	N990	1
564228	N487	N990	1
564230	N525	N990	1
564231	N557	N990	1
564233	N588	N990	1
564234	N593	N990	1
564236	N610	N990	1
564239	N711	N990	1
564240	N718	N990	1
564245	N769	N990	1
564246	N788	N990	1
564248	N846	N990	1
564249	N900	N990	1
564250	N902	N990	1
564252	N926	N990	1
564255	N1034	N990	1
564260	N1156	N990	1
564262	N1190	N990	1
564263	N1195	N990	1
564264	N1203	N990	1
564269	N1328	N990	1
564270	N1336	N990	1
564271	N1350	N990	1
564273	N1385	N990	1
564279	N1446	N990	1
564282	N1517	N990	1
564287	N1668	N990	1
564290	N1727	N990	1
564294	N1814	N990	1
564297	N1842	N990	1
564301	N1959	N990	1
564302	N1972	N990	1
564303	N2054	N990	1
564311	N2246	N990	1
564313	N2251	N990	1
564316	N2301	N990	1
564318	N2324	N990	1
564319	N2356	N990	1
564320	N2383	N990	1
564328	N2514	N990	1
564331	N2563	N990	1
564333	N2626	N990	1
564334	N2651	N990	1
564335	N2668	N990	1
564337	N2695	N990	1
564339	N2763	N990	1
564341	N2786	N990	1
564342	N2895	N990	1
564349	N3000	N990	1
564350	N3013	N990	1
564353	N3052	N990	1
564354	N3080	N990	1
564357	N3113	N990	1
564360	N3277	N990	1
564365	N3380	N990	1
564366	N3393	N990	1
564368	N3424	N990	1
564369	N3431	N990	1
564376	N3766	N990	1
564377	N3773	N990	1
564378	N3780	N990	1
564382	N3900	N990	1
564383	N3921	N990	1
564388	N4073	N990	1
564391	N4107	N990	1
564394	N4162	N990	1
564395	N4282	N990	1
564397	N4329	N990	1
564398	N4379	N990	1
564402	N4420	N990	1
564404	N4506	N990	1
564405	N4508	N990	1
564406	N4531	N990	1
564407	N4577	N990	1
564417	N5172	N990	1
564420	N5258	N990	1
564426	N5650	N990	1
564428	N5757	N990	1
564433	N5908	N990	1
564441	N6095	N990	1
564444	N6171	N990	1
564453	N6385	N990	1
564457	N6657	N990	1
564465	N6959	N990	1
564469	N7089	N990	1
564470	N7103	N990	1
564472	N7145	N990	1
564477	N7268	N990	1
564495	N8387	N990	1
564507	N8898	N990	1
564510	N9311	N990	1
564512	N9464	N990	1
564515	N9739	N990	1
564516	N9746	N990	1
564536	N11008	N990	1
564539	N11074	N990	1
564564	N13546	N990	1
564588	N15536	N990	1
564590	N16139	N990	1
564648	N27590	N990	1
564654	N30428	N990	1
564670	N44914	N990	1
564686	N159	N990	1
564691	N440	N990	1
564692	N607	N990	1
564693	N687	N990	1
564694	N751	N990	1
564698	N1616	N990	1
564703	N2332	N990	1
564706	N2870	N990	1
564707	N2997	N990	1
564710	N3748	N990	1
564711	N4275	N990	1
564712	N5552	N990	1
564713	N5666	N990	1
564717	N9576	N990	1
564718	N11512	N990	1
564722	N18224	N990	1
564723	N15202	N990	1
564729	N30043	N990	1
564733	N61560	N990	1
564734	N39909	N990	1
564776	N8	N990	1
564777	N70	N990	1
564779	N113	N990	1
564785	N579	N990	1
564796	N1585	N990	1
564798	N1682	N990	1
564802	N1821	N990	1
564803	N2019	N990	1
564807	N2582	N990	1
564811	N3195	N990	1
564820	N3686	N990	1
564826	N3995	N990	1
564827	N4038	N990	1
564830	N4469	N990	1
564846	N6748	N990	1
564883	N18541	N990	1
564890	N25442	N990	1
564901	N52	N990	1
564902	N73	N990	1
564903	N195	N990	1
564911	N803	N990	1
564913	N1226	N990	1
564914	N1286	N990	1
564919	N1906	N990	1
564921	N2225	N990	1
564926	N3450	N990	1
564927	N3555	N990	1
564931	N4775	N990	1
564935	N5453	N990	1
564941	N8095	N990	1
564944	N9338	N990	1
564949	N10333	N990	1
564951	N11628	N990	1
564955	N12429	N990	1
564963	N19010	N990	1
564971	N39030	N990	1
565384	N169	N998	1
565385	N213	N998	1
565386	N242	N998	1
565389	N427	N998	1
565390	N433	N998	1
565392	N533	N998	1
565393	N672	N998	1
565395	N770	N998	1
565397	N1374	N998	1
565398	N1390	N998	1
565403	N2548	N998	1
565404	N2759	N998	1
565417	N7906	N998	1
565447	N30	N998	1
565448	N34	N998	1
565449	N35	N998	1
565450	N41	N998	1
565451	N43	N998	1
565452	N49	N998	1
565453	N54	N998	1
565454	N58	N998	1
565455	N59	N998	1
565456	N61	N998	1
565457	N73	N998	1
565458	N75	N998	1
565459	N80	N998	1
565460	N92	N998	1
565461	N98	N998	1
565462	N105	N998	1
565463	N128	N998	1
565464	N136	N998	1
565465	N146	N998	1
565466	N156	N998	1
565467	N166	N998	1
565468	N183	N998	1
565469	N243	N998	1
565470	N256	N998	1
565471	N272	N998	1
565472	N273	N998	1
565473	N274	N998	1
565474	N276	N998	1
565475	N314	N998	1
565476	N323	N998	1
565477	N333	N998	1
565478	N350	N998	1
565479	N359	N998	1
565480	N361	N998	1
565481	N379	N998	1
565482	N385	N998	1
565483	N393	N998	1
565484	N395	N998	1
565485	N423	N998	1
565486	N438	N998	1
565487	N466	N998	1
565488	N469	N998	1
565489	N471	N998	1
565490	N486	N998	1
565491	N513	N998	1
565492	N519	N998	1
565493	N546	N998	1
565494	N547	N998	1
565496	N575	N998	1
565497	N578	N998	1
565498	N594	N998	1
565499	N609	N998	1
565501	N626	N998	1
565502	N634	N998	1
565503	N636	N998	1
565504	N689	N998	1
565505	N715	N998	1
565506	N727	N998	1
565507	N731	N998	1
565509	N776	N998	1
565510	N785	N998	1
565511	N787	N998	1
565512	N827	N998	1
565513	N899	N998	1
565514	N913	N998	1
565515	N919	N998	1
565516	N990	N998	1
565518	N1016	N998	1
565519	N1025	N998	1
565520	N1053	N998	1
565521	N1059	N998	1
565522	N1065	N998	1
565523	N1076	N998	1
565524	N1077	N998	1
565525	N1115	N998	1
565526	N1166	N998	1
565527	N1193	N998	1
565529	N1206	N998	1
565530	N1241	N998	1
565531	N1276	N998	1
565532	N1278	N998	1
565533	N1294	N998	1
565534	N1315	N998	1
565535	N1317	N998	1
565536	N1340	N998	1
565537	N1359	N998	1
565538	N1532	N998	1
565539	N1634	N998	1
565540	N1667	N998	1
565541	N1709	N998	1
565542	N1749	N998	1
565543	N1756	N998	1
565544	N1837	N998	1
565545	N1844	N998	1
565546	N1865	N998	1
565548	N1907	N998	1
565549	N1930	N998	1
565552	N2006	N998	1
565553	N2015	N998	1
565554	N2022	N998	1
565556	N2135	N998	1
565557	N2160	N998	1
565558	N2232	N998	1
565559	N2276	N998	1
565560	N2278	N998	1
565561	N2313	N998	1
565563	N2400	N998	1
565564	N2421	N998	1
565565	N2442	N998	1
565566	N2470	N998	1
565567	N2489	N998	1
565568	N2526	N998	1
565569	N2547	N998	1
565570	N2561	N998	1
565571	N2590	N998	1
565572	N2612	N998	1
565575	N2852	N998	1
565576	N2888	N998	1
565577	N2905	N998	1
565578	N2924	N998	1
565581	N3106	N998	1
565582	N3137	N998	1
565583	N3160	N998	1
565584	N3162	N998	1
565585	N3174	N998	1
565586	N3202	N998	1
565587	N3411	N998	1
565588	N3422	N998	1
565589	N3437	N998	1
565591	N3484	N998	1
565593	N3627	N998	1
565594	N3632	N998	1
565597	N3699	N998	1
565599	N3792	N998	1
565600	N3836	N998	1
565602	N3925	N998	1
565603	N3996	N998	1
565604	N4001	N998	1
565605	N4022	N998	1
565606	N4128	N998	1
565607	N4500	N998	1
565608	N4542	N998	1
565610	N4590	N998	1
565611	N4639	N998	1
565613	N4834	N998	1
565615	N4868	N998	1
565616	N4870	N998	1
565617	N4909	N998	1
565619	N5005	N998	1
565620	N5099	N998	1
565622	N5163	N998	1
565623	N5167	N998	1
565624	N5218	N998	1
565625	N5445	N998	1
565626	N5689	N998	1
565627	N5691	N998	1
565628	N5734	N998	1
565629	N5809	N998	1
565630	N5821	N998	1
565631	N5946	N998	1
565633	N6151	N998	1
565634	N6216	N998	1
565637	N6315	N998	1
565640	N6499	N998	1
565641	N6610	N998	1
565642	N6691	N998	1
565643	N6743	N998	1
565644	N6880	N998	1
565645	N6915	N998	1
565648	N7283	N998	1
565651	N7463	N998	1
565653	N7638	N998	1
565654	N7775	N998	1
565655	N7818	N998	1
565656	N7872	N998	1
565657	N7950	N998	1
565660	N8398	N998	1
565664	N9695	N998	1
565665	N9847	N998	1
565670	N11464	N998	1
565672	N11748	N998	1
565674	N12209	N998	1
565678	N12638	N998	1
565679	N14385	N998	1
565682	N15289	N998	1
565684	N17128	N998	1
565685	N17654	N998	1
565690	N22262	N998	1
565691	N24247	N998	1
565695	N29950	N998	1
565697	N11	N998	1
565698	N32	N998	1
565699	N144	N998	1
565700	N176	N998	1
565701	N206	N998	1
565702	N242	N998	1
565703	N421	N998	1
565705	N879	N998	1
565706	N1363	N998	1
565707	N1408	N998	1
565709	N2554	N998	1
565715	N9118	N998	1
565716	N11686	N998	1
565717	N13431	N998	1
565719	N17395	N998	1
565722	N265	N998	1
565723	N289	N998	1
565726	N470	N998	1
565727	N475	N998	1
565728	N563	N998	1
565730	N735	N998	1
565731	N822	N998	1
565732	N823	N998	1
565733	N1033	N998	1
565736	N1347	N998	1
565737	N1355	N998	1
565743	N3120	N998	1
565744	N3300	N998	1
565745	N4050	N998	1
565748	N5255	N998	1
565749	N5405	N998	1
565750	N6079	N998	1
565751	N6394	N998	1
565753	N7052	N998	1
565757	N14932	N998	1
565764	N30365	N998	1
565777	N571	N998	1
565780	N55	N998	1
565788	N24	N998	1
565789	N38	N998	1
565790	N64	N998	1
565791	N74	N998	1
565792	N82	N998	1
565793	N122	N998	1
565797	N154	N998	1
565798	N161	N998	1
565799	N165	N998	1
565800	N178	N998	1
565801	N231	N998	1
565804	N277	N998	1
565805	N279	N998	1
565806	N280	N998	1
565807	N281	N998	1
565808	N291	N998	1
565810	N305	N998	1
565811	N313	N998	1
565812	N351	N998	1
565813	N369	N998	1
565814	N371	N998	1
565815	N424	N998	1
565816	N565	N998	1
565817	N587	N998	1
565818	N595	N998	1
565819	N611	N998	1
565820	N642	N998	1
565822	N702	N998	1
565823	N725	N998	1
565824	N801	N998	1
565825	N832	N998	1
565826	N914	N998	1
565827	N925	N998	1
565828	N938	N998	1
565830	N961	N998	1
565831	N967	N998	1
565832	N971	N998	1
565833	N1018	N998	1
565834	N1098	N998	1
565836	N1165	N998	1
565837	N1178	N998	1
565838	N1184	N998	1
565841	N1262	N998	1
565842	N1272	N998	1
565845	N1504	N998	1
565846	N1578	N998	1
565847	N1606	N998	1
565848	N1625	N998	1
565849	N1641	N998	1
565850	N1646	N998	1
565852	N2056	N998	1
565856	N2126	N998	1
565859	N2255	N998	1
565860	N2296	N998	1
565861	N2320	N998	1
565862	N2342	N998	1
565863	N2360	N998	1
565865	N2469	N998	1
565868	N2509	N998	1
565871	N2693	N998	1
565873	N2727	N998	1
565874	N2752	N998	1
565875	N2867	N998	1
565876	N2900	N998	1
565877	N2920	N998	1
565878	N3056	N998	1
565880	N3143	N998	1
565882	N3294	N998	1
565883	N3409	N998	1
565885	N3749	N998	1
565888	N3955	N998	1
565889	N3967	N998	1
565890	N3971	N998	1
565892	N4181	N998	1
565895	N4443	N998	1
565896	N4465	N998	1
565899	N4667	N998	1
565900	N4723	N998	1
565903	N4852	N998	1
565908	N5178	N998	1
565915	N5776	N998	1
565917	N6274	N998	1
565923	N6541	N998	1
565924	N6637	N998	1
565930	N7374	N998	1
565941	N9385	N998	1
565948	N12113	N998	1
565974	N106	N998	1
565978	N260	N998	1
565979	N721	N998	1
565988	N30118	N998	1
565993	N4	N998	1
565994	N53	N998	1
565995	N71	N998	1
565996	N135	N998	1
565999	N172	N998	1
566001	N177	N998	1
566002	N202	N998	1
566003	N217	N998	1
566005	N232	N998	1
566006	N248	N998	1
566008	N275	N998	1
566012	N344	N998	1
566013	N353	N998	1
566014	N384	N998	1
566015	N388	N998	1
566017	N419	N998	1
566020	N454	N998	1
566021	N461	N998	1
566022	N463	N998	1
566023	N517	N998	1
566025	N592	N998	1
566026	N603	N998	1
566027	N604	N998	1
566028	N605	N998	1
566029	N625	N998	1
566031	N651	N998	1
566033	N667	N998	1
566034	N681	N998	1
566036	N713	N998	1
566038	N792	N998	1
566040	N817	N998	1
566041	N836	N998	1
566043	N838	N998	1
566044	N840	N998	1
566046	N889	N998	1
566048	N937	N998	1
566049	N952	N998	1
566050	N962	N998	1
566055	N1023	N998	1
566056	N1035	N998	1
566057	N1055	N998	1
566060	N1187	N998	1
566061	N1215	N998	1
566062	N1222	N998	1
566063	N1223	N998	1
566066	N1250	N998	1
566068	N1271	N998	1
566069	N1289	N998	1
566071	N1329	N998	1
566072	N1343	N998	1
566073	N1362	N998	1
566074	N1364	N998	1
566075	N1367	N998	1
566076	N1368	N998	1
566078	N1413	N998	1
566080	N1460	N998	1
566082	N1558	N998	1
566083	N1566	N998	1
566085	N1655	N998	1
566086	N1687	N998	1
566087	N1696	N998	1
566089	N1712	N998	1
566090	N1744	N998	1
566092	N1889	N998	1
566094	N1978	N998	1
566098	N2104	N998	1
566100	N2151	N998	1
566103	N2189	N998	1
566104	N2191	N998	1
566107	N2243	N998	1
566108	N2245	N998	1
566110	N2267	N998	1
566112	N2379	N998	1
566114	N2497	N998	1
566115	N2566	N998	1
566116	N2574	N998	1
566120	N2726	N998	1
566121	N2758	N998	1
566123	N2772	N998	1
566125	N2811	N998	1
566126	N2889	N998	1
566127	N2890	N998	1
566129	N2915	N998	1
566130	N2921	N998	1
566131	N2931	N998	1
566136	N3082	N998	1
566138	N3179	N998	1
566141	N3303	N998	1
566142	N3358	N998	1
566145	N3553	N998	1
566147	N3605	N998	1
566148	N3608	N998	1
566149	N3619	N998	1
566150	N3642	N998	1
566151	N3701	N998	1
566154	N3831	N998	1
566155	N3864	N998	1
566156	N3963	N998	1
566158	N4005	N998	1
566162	N4208	N998	1
566167	N4340	N998	1
566170	N4541	N998	1
566174	N4680	N998	1
566175	N4688	N998	1
566177	N4990	N998	1
566180	N5112	N998	1
566182	N5198	N998	1
566184	N5307	N998	1
566185	N5310	N998	1
566186	N5316	N998	1
566187	N5391	N998	1
566189	N5498	N998	1
566192	N5927	N998	1
566196	N6081	N998	1
566199	N6459	N998	1
566200	N6481	N998	1
566204	N6764	N998	1
566206	N7169	N998	1
566210	N7347	N998	1
566220	N8263	N998	1
566223	N8345	N998	1
566226	N8915	N998	1
566227	N8916	N998	1
566236	N10137	N998	1
566242	N11158	N998	1
566243	N11399	N998	1
566249	N12157	N998	1
566250	N12222	N998	1
566251	N12447	N998	1
566256	N13960	N998	1
566260	N14904	N998	1
566271	N18334	N998	1
566275	N19229	N998	1
566283	N22207	N998	1
566288	N24157	N998	1
566305	N223	N998	1
566306	N294	N998	1
566307	N296	N998	1
566309	N443	N998	1
566314	N1036	N998	1
566315	N1058	N998	1
566319	N1243	N998	1
566322	N2027	N998	1
566324	N2175	N998	1
566342	N24721	N998	1
566366	N3	N998	1
566367	N5	N998	1
566368	N23	N998	1
566369	N25	N998	1
566370	N26	N998	1
566371	N31	N998	1
566372	N48	N998	1
566373	N52	N998	1
566374	N68	N998	1
566375	N81	N998	1
566376	N111	N998	1
566378	N150	N998	1
566379	N190	N998	1
566380	N207	N998	1
566381	N209	N998	1
566382	N211	N998	1
566383	N216	N998	1
566384	N222	N998	1
566385	N225	N998	1
566388	N267	N998	1
566389	N285	N998	1
566390	N287	N998	1
566391	N302	N998	1
566393	N346	N998	1
566395	N356	N998	1
566398	N397	N998	1
566400	N412	N998	1
566401	N414	N998	1
566402	N415	N998	1
566403	N430	N998	1
566404	N431	N998	1
566405	N439	N998	1
566406	N442	N998	1
566407	N447	N998	1
566408	N449	N998	1
566410	N490	N998	1
566411	N491	N998	1
566412	N496	N998	1
566413	N500	N998	1
566414	N518	N998	1
566416	N534	N998	1
566417	N544	N998	1
566419	N560	N998	1
566421	N569	N998	1
566422	N572	N998	1
566423	N577	N998	1
566424	N582	N998	1
566425	N589	N998	1
566426	N590	N998	1
566427	N597	N998	1
566429	N628	N998	1
566430	N635	N998	1
566431	N637	N998	1
566432	N652	N998	1
566433	N677	N998	1
566434	N683	N998	1
566435	N687	N998	1
566437	N697	N998	1
566438	N706	N998	1
566439	N709	N998	1
566440	N710	N998	1
566442	N722	N998	1
566444	N749	N998	1
566445	N771	N998	1
566447	N777	N998	1
566448	N778	N998	1
566449	N813	N998	1
566450	N825	N998	1
566451	N843	N998	1
566453	N861	N998	1
566454	N864	N998	1
566455	N865	N998	1
566456	N868	N998	1
566458	N890	N998	1
566459	N893	N998	1
566460	N909	N998	1
566461	N921	N998	1
566463	N928	N998	1
566464	N946	N998	1
566465	N953	N998	1
566466	N1010	N998	1
566467	N1014	N998	1
566469	N1029	N998	1
566470	N1038	N998	1
566471	N1070	N998	1
566474	N1108	N998	1
566475	N1110	N998	1
566478	N1157	N998	1
566479	N1188	N998	1
566482	N1255	N998	1
566483	N1260	N998	1
566484	N1267	N998	1
566485	N1268	N998	1
566486	N1274	N998	1
566487	N1291	N998	1
566489	N1370	N998	1
566491	N1391	N998	1
566492	N1399	N998	1
566494	N1439	N998	1
566495	N1444	N998	1
566497	N1461	N998	1
566498	N1477	N998	1
566499	N1494	N998	1
566500	N1514	N998	1
566501	N1545	N998	1
566502	N1547	N998	1
566503	N1550	N998	1
566505	N1559	N998	1
566508	N1610	N998	1
566510	N1631	N998	1
566511	N1657	N998	1
566513	N1674	N998	1
566514	N1678	N998	1
566516	N1701	N998	1
566517	N1714	N998	1
566518	N1718	N998	1
566519	N1770	N998	1
566520	N1772	N998	1
566522	N1786	N998	1
566523	N1793	N998	1
566524	N1815	N998	1
566525	N1818	N998	1
566528	N1870	N998	1
566529	N1890	N998	1
566530	N1932	N998	1
566531	N1942	N998	1
566532	N1943	N998	1
566533	N1986	N998	1
566534	N1991	N998	1
566535	N2004	N998	1
566538	N2036	N998	1
566540	N2080	N998	1
566541	N2084	N998	1
566542	N2089	N998	1
566544	N2145	N998	1
566545	N2163	N998	1
566546	N2173	N998	1
566547	N2190	N998	1
566548	N2193	N998	1
566550	N2227	N998	1
566551	N2252	N998	1
566552	N2299	N998	1
566554	N2311	N998	1
566557	N2387	N998	1
566558	N2424	N998	1
566559	N2433	N998	1
566562	N2521	N998	1
566563	N2527	N998	1
566564	N2531	N998	1
566566	N2545	N998	1
566567	N2554	N998	1
566568	N2564	N998	1
566569	N2567	N998	1
566570	N2572	N998	1
566571	N2578	N998	1
566576	N2630	N998	1
566577	N2631	N998	1
566578	N2632	N998	1
566580	N2723	N998	1
566582	N2859	N998	1
566583	N2873	N998	1
566584	N2876	N998	1
566585	N2878	N998	1
566586	N2883	N998	1
566587	N2902	N998	1
566588	N2907	N998	1
566589	N2987	N998	1
566591	N3049	N998	1
566592	N3065	N998	1
566593	N3071	N998	1
566594	N3136	N998	1
566597	N3177	N998	1
566598	N3207	N998	1
566599	N3281	N998	1
566600	N3289	N998	1
566602	N3334	N998	1
566603	N3361	N998	1
566605	N3455	N998	1
566606	N3470	N998	1
566607	N3500	N998	1
566609	N3531	N998	1
566611	N3550	N998	1
566612	N3612	N998	1
566613	N3616	N998	1
566617	N3681	N998	1
566619	N3703	N998	1
566620	N3757	N998	1
566621	N3768	N998	1
566622	N3811	N998	1
566623	N3832	N998	1
566625	N3851	N998	1
566627	N3860	N998	1
566628	N3881	N998	1
566629	N3910	N998	1
566630	N3913	N998	1
566631	N3929	N998	1
566632	N3994	N998	1
566634	N4031	N998	1
566635	N4049	N998	1
566638	N4099	N998	1
566639	N4144	N998	1
566640	N4150	N998	1
566642	N4209	N998	1
566643	N4227	N998	1
566646	N4250	N998	1
566647	N4285	N998	1
566648	N4335	N998	1
566649	N4354	N998	1
566654	N4602	N998	1
566656	N4650	N998	1
566657	N4673	N998	1
566658	N4794	N998	1
566659	N4849	N998	1
566661	N4871	N998	1
566665	N4967	N998	1
566667	N5038	N998	1
566668	N5097	N998	1
566670	N5120	N998	1
566676	N5260	N998	1
566677	N5270	N998	1
566679	N5318	N998	1
566680	N5369	N998	1
566682	N5423	N998	1
566684	N5451	N998	1
566685	N5553	N998	1
566687	N5587	N998	1
566689	N5614	N998	1
566691	N5708	N998	1
566696	N6033	N998	1
566699	N6158	N998	1
566704	N6354	N998	1
566705	N6373	N998	1
566706	N6544	N998	1
566707	N6560	N998	1
566708	N6580	N998	1
566709	N6629	N998	1
566710	N6654	N998	1
566712	N6747	N998	1
566715	N6787	N998	1
566718	N6852	N998	1
566721	N6906	N998	1
566722	N7015	N998	1
566726	N7198	N998	1
566728	N7282	N998	1
566736	N7654	N998	1
566737	N7681	N998	1
566743	N7923	N998	1
566745	N8004	N998	1
566748	N8097	N998	1
566749	N8100	N998	1
566750	N8171	N998	1
566752	N8220	N998	1
566753	N8223	N998	1
566758	N8603	N998	1
566759	N8666	N998	1
566762	N8766	N998	1
566767	N8930	N998	1
566768	N8942	N998	1
566770	N9020	N998	1
566774	N9251	N998	1
566778	N9491	N998	1
566779	N9589	N998	1
566781	N9634	N998	1
566790	N9958	N998	1
566791	N10065	N998	1
566794	N10168	N998	1
566796	N10329	N998	1
566797	N10333	N998	1
566799	N10542	N998	1
566800	N10625	N998	1
566813	N11534	N998	1
566816	N11733	N998	1
566820	N11906	N998	1
566824	N12230	N998	1
566828	N12616	N998	1
566831	N13066	N998	1
566838	N13439	N998	1
566839	N13831	N998	1
566843	N14292	N998	1
566845	N14415	N998	1
566846	N14489	N998	1
566856	N16061	N998	1
566862	N16785	N998	1
566866	N16935	N998	1
566873	N18239	N998	1
566875	N18653	N998	1
566880	N20506	N998	1
566888	N21965	N998	1
566890	N22039	N998	1
566892	N23246	N998	1
566904	N26792	N998	1
566908	N28452	N998	1
566913	N30165	N998	1
566919	N31903	N998	1
566926	N34832	N998	1
566946	N55909	N998	1
566949	N19	N998	1
566950	N35	N998	1
566951	N68	N998	1
566952	N143	N998	1
566953	N209	N998	1
566954	N221	N998	1
566957	N306	N998	1
566958	N357	N998	1
566960	N439	N998	1
566962	N511	N998	1
566963	N603	N998	1
566964	N702	N998	1
566969	N3115	N998	1
566970	N3148	N998	1
566971	N3326	N998	1
566973	N3649	N998	1
566976	N3884	N998	1
566977	N4163	N998	1
566979	N6345	N998	1
567038	N11578	N998	1
567068	N2139	N998	1
567074	N4127	N998	1
567075	N4133	N998	1
567101	N290	N998	1
567102	N1392	N998	1
567104	N1596	N998	1
567106	N1783	N998	1
567130	N4537	N998	1
567183	N2558	N998	1
567194	N5157	N998	1
567195	N5921	N998	1
567203	N8327	N998	1
567261	N78	N998	1
567273	N4366	N998	1
567292	N13	N998	1
567294	N60	N998	1
567296	N79	N998	1
567298	N96	N998	1
567302	N193	N998	1
567303	N227	N998	1
567308	N334	N998	1
567310	N362	N998	1
567312	N406	N998	1
567314	N429	N998	1
567319	N532	N998	1
567322	N599	N998	1
567323	N649	N998	1
567324	N656	N998	1
567325	N668	N998	1
567326	N676	N998	1
567330	N757	N998	1
567332	N982	N998	1
567333	N1008	N998	1
567334	N1027	N998	1
567343	N1218	N998	1
567347	N1298	N998	1
567349	N1312	N998	1
567353	N1476	N998	1
567357	N1677	N998	1
567361	N1886	N998	1
567374	N2512	N998	1
567376	N2537	N998	1
567377	N2592	N998	1
567382	N2710	N998	1
567389	N3063	N998	1
567408	N3869	N998	1
567409	N3870	N998	1
567413	N4265	N998	1
567415	N4627	N998	1
567419	N4976	N998	1
567423	N5342	N998	1
567430	N6176	N998	1
567437	N6600	N998	1
567438	N6701	N998	1
567442	N7252	N998	1
567515	N257	N998	1
567524	N1214	N998	1
567529	N33	N998	1
567530	N46	N998	1
567531	N121	N998	1
567533	N139	N998	1
567538	N251	N998	1
567539	N255	N998	1
567543	N310	N998	1
567546	N366	N998	1
567549	N426	N998	1
567553	N464	N998	1
567555	N499	N998	1
567562	N542	N998	1
567568	N647	N998	1
567574	N703	N998	1
567577	N781	N998	1
567580	N835	N998	1
567581	N854	N998	1
567586	N894	N998	1
567590	N955	N998	1
567597	N1006	N998	1
567609	N1164	N998	1
567618	N1254	N998	1
567621	N1275	N998	1
567622	N1305	N998	1
567626	N1396	N998	1
567629	N1411	N998	1
567631	N1427	N998	1
567644	N1563	N998	1
567648	N1664	N998	1
567651	N1693	N998	1
567654	N1737	N998	1
567655	N1741	N998	1
567656	N1755	N998	1
567658	N1810	N998	1
567663	N1899	N998	1
567664	N1900	N998	1
567667	N1924	N998	1
567673	N2062	N998	1
567679	N2177	N998	1
567680	N2200	N998	1
567690	N2408	N998	1
567696	N2634	N998	1
567697	N2638	N998	1
567706	N2765	N998	1
567709	N2851	N998	1
567713	N3009	N998	1
567721	N3193	N998	1
567725	N3291	N998	1
567726	N3309	N998	1
567728	N3316	N998	1
567734	N3439	N998	1
567736	N3480	N998	1
567742	N3535	N998	1
567752	N3878	N998	1
567760	N4120	N998	1
567765	N4324	N998	1
567771	N4550	N998	1
567775	N4659	N998	1
567776	N4685	N998	1
567781	N4924	N998	1
567791	N5109	N998	1
567794	N5182	N998	1
567797	N5297	N998	1
567800	N5350	N998	1
567808	N5520	N998	1
567809	N5539	N998	1
567817	N5716	N998	1
567822	N5955	N998	1
567838	N6682	N998	1
567839	N6703	N998	1
567840	N6732	N998	1
567843	N6786	N998	1
567846	N6848	N998	1
567851	N6917	N998	1
567864	N7498	N998	1
567868	N7711	N998	1
567871	N7780	N998	1
567872	N7895	N998	1
567873	N7924	N998	1
567876	N7968	N998	1
567891	N8756	N998	1
567904	N9530	N998	1
567908	N9652	N998	1
567936	N11133	N998	1
567953	N12273	N998	1
567963	N13114	N998	1
567970	N13359	N998	1
567992	N15156	N998	1
568012	N17733	N998	1
568049	N21282	N998	1
568054	N22006	N998	1
568060	N23101	N998	1
568106	N38052	N998	1
568129	N57160	N998	1
568136	N80	N998	1
568141	N280	N998	1
568168	N1156	N998	1
568225	N7418	N998	1
568232	N9958	N998	1
568274	N116565	N998	1
569636	N213	N1016	1
569637	N242	N1016	1
569640	N427	N1016	1
569641	N433	N1016	1
569643	N533	N1016	1
569644	N672	N1016	1
569646	N770	N1016	1
569648	N1374	N1016	1
569649	N1390	N1016	1
569656	N2817	N1016	1
569668	N7906	N1016	1
569698	N30	N1016	1
569699	N34	N1016	1
569700	N35	N1016	1
569701	N41	N1016	1
569702	N43	N1016	1
569703	N49	N1016	1
569704	N54	N1016	1
569705	N58	N1016	1
569706	N59	N1016	1
569707	N61	N1016	1
569708	N73	N1016	1
569709	N75	N1016	1
569710	N80	N1016	1
569711	N92	N1016	1
569712	N98	N1016	1
569713	N105	N1016	1
569714	N128	N1016	1
569715	N136	N1016	1
569716	N146	N1016	1
569717	N156	N1016	1
569718	N166	N1016	1
569719	N183	N1016	1
569720	N243	N1016	1
569721	N256	N1016	1
569722	N272	N1016	1
569723	N273	N1016	1
569724	N274	N1016	1
569725	N276	N1016	1
569726	N314	N1016	1
569727	N323	N1016	1
569728	N333	N1016	1
569729	N350	N1016	1
569730	N359	N1016	1
569731	N361	N1016	1
569732	N379	N1016	1
569733	N385	N1016	1
569735	N395	N1016	1
569736	N423	N1016	1
569737	N438	N1016	1
569738	N466	N1016	1
569739	N469	N1016	1
569740	N471	N1016	1
569741	N486	N1016	1
569742	N513	N1016	1
569743	N519	N1016	1
569744	N546	N1016	1
569745	N547	N1016	1
569747	N575	N1016	1
569748	N578	N1016	1
569749	N594	N1016	1
569750	N609	N1016	1
569752	N626	N1016	1
569753	N634	N1016	1
569754	N636	N1016	1
569755	N689	N1016	1
569756	N715	N1016	1
569757	N727	N1016	1
569758	N731	N1016	1
569760	N776	N1016	1
569761	N785	N1016	1
569762	N787	N1016	1
569763	N827	N1016	1
569764	N899	N1016	1
569765	N913	N1016	1
569766	N919	N1016	1
569768	N998	N1016	1
569770	N1025	N1016	1
569771	N1053	N1016	1
569772	N1059	N1016	1
569774	N1076	N1016	1
569775	N1077	N1016	1
569776	N1115	N1016	1
569777	N1166	N1016	1
569778	N1193	N1016	1
569779	N1204	N1016	1
569780	N1206	N1016	1
569781	N1241	N1016	1
569782	N1276	N1016	1
569785	N1315	N1016	1
569786	N1317	N1016	1
569787	N1340	N1016	1
569788	N1359	N1016	1
569789	N1532	N1016	1
569790	N1634	N1016	1
569792	N1709	N1016	1
569794	N1756	N1016	1
569795	N1837	N1016	1
569796	N1844	N1016	1
569797	N1865	N1016	1
569799	N1907	N1016	1
569800	N1930	N1016	1
569801	N1964	N1016	1
569802	N1971	N1016	1
569803	N2006	N1016	1
569804	N2015	N1016	1
569805	N2022	N1016	1
569807	N2135	N1016	1
569809	N2232	N1016	1
569810	N2276	N1016	1
569811	N2278	N1016	1
569812	N2313	N1016	1
569814	N2400	N1016	1
569815	N2421	N1016	1
569816	N2442	N1016	1
569817	N2470	N1016	1
569818	N2489	N1016	1
569819	N2526	N1016	1
569820	N2547	N1016	1
569821	N2561	N1016	1
569822	N2590	N1016	1
569823	N2612	N1016	1
569826	N2852	N1016	1
569827	N2888	N1016	1
569828	N2905	N1016	1
569829	N2924	N1016	1
569832	N3106	N1016	1
569833	N3137	N1016	1
569835	N3162	N1016	1
569836	N3174	N1016	1
569837	N3202	N1016	1
569838	N3411	N1016	1
569840	N3437	N1016	1
569842	N3484	N1016	1
569843	N3506	N1016	1
569844	N3627	N1016	1
569845	N3632	N1016	1
569850	N3792	N1016	1
569851	N3836	N1016	1
569853	N3925	N1016	1
569855	N4001	N1016	1
569856	N4022	N1016	1
569858	N4500	N1016	1
569861	N4590	N1016	1
569862	N4639	N1016	1
569864	N4834	N1016	1
569865	N4846	N1016	1
569867	N4870	N1016	1
569868	N4909	N1016	1
569870	N5005	N1016	1
569871	N5099	N1016	1
569873	N5163	N1016	1
569874	N5167	N1016	1
569875	N5218	N1016	1
569876	N5445	N1016	1
569877	N5689	N1016	1
569878	N5691	N1016	1
569879	N5734	N1016	1
569880	N5809	N1016	1
569881	N5821	N1016	1
569882	N5946	N1016	1
569885	N6216	N1016	1
569888	N6315	N1016	1
569891	N6499	N1016	1
569892	N6610	N1016	1
569893	N6691	N1016	1
569894	N6743	N1016	1
569895	N6880	N1016	1
569899	N7283	N1016	1
569902	N7463	N1016	1
569904	N7638	N1016	1
569905	N7775	N1016	1
569906	N7818	N1016	1
569907	N7872	N1016	1
569908	N7950	N1016	1
569911	N8398	N1016	1
569914	N8938	N1016	1
569915	N9695	N1016	1
569916	N9847	N1016	1
569923	N11748	N1016	1
569925	N12209	N1016	1
569929	N12638	N1016	1
569930	N14385	N1016	1
569935	N17128	N1016	1
569936	N17654	N1016	1
569941	N22262	N1016	1
569942	N24247	N1016	1
569946	N29950	N1016	1
569948	N11	N1016	1
569950	N144	N1016	1
569951	N176	N1016	1
569952	N206	N1016	1
569953	N242	N1016	1
569954	N421	N1016	1
569956	N879	N1016	1
569957	N1363	N1016	1
569958	N1408	N1016	1
569966	N9118	N1016	1
569967	N11686	N1016	1
569970	N17395	N1016	1
569973	N265	N1016	1
569974	N289	N1016	1
569977	N470	N1016	1
569979	N563	N1016	1
569983	N823	N1016	1
569984	N1033	N1016	1
569988	N1355	N1016	1
569989	N1404	N1016	1
569994	N3120	N1016	1
569995	N3300	N1016	1
570002	N6394	N1016	1
570028	N571	N1016	1
570039	N24	N1016	1
570040	N38	N1016	1
570042	N74	N1016	1
570044	N122	N1016	1
570048	N154	N1016	1
570050	N165	N1016	1
570051	N178	N1016	1
570052	N231	N1016	1
570055	N277	N1016	1
570056	N279	N1016	1
570058	N281	N1016	1
570059	N291	N1016	1
570061	N305	N1016	1
570062	N313	N1016	1
570063	N351	N1016	1
570065	N371	N1016	1
570066	N424	N1016	1
570067	N565	N1016	1
570070	N611	N1016	1
570071	N642	N1016	1
570073	N702	N1016	1
570075	N801	N1016	1
570079	N938	N1016	1
570081	N961	N1016	1
570082	N967	N1016	1
570083	N971	N1016	1
570088	N1178	N1016	1
570089	N1184	N1016	1
570092	N1262	N1016	1
570093	N1272	N1016	1
570096	N1504	N1016	1
570097	N1578	N1016	1
570099	N1625	N1016	1
570100	N1641	N1016	1
570101	N1646	N1016	1
570103	N2056	N1016	1
570111	N2296	N1016	1
570114	N2360	N1016	1
570115	N2465	N1016	1
570116	N2469	N1016	1
570122	N2693	N1016	1
570124	N2727	N1016	1
570126	N2867	N1016	1
570129	N3056	N1016	1
570133	N3294	N1016	1
570134	N3409	N1016	1
570139	N3955	N1016	1
570140	N3967	N1016	1
570146	N4443	N1016	1
570150	N4667	N1016	1
570151	N4723	N1016	1
570175	N6637	N1016	1
570176	N6818	N1016	1
570225	N106	N1016	1
570229	N260	N1016	1
570239	N30118	N1016	1
570244	N4	N1016	1
570245	N53	N1016	1
570247	N135	N1016	1
570252	N177	N1016	1
570253	N202	N1016	1
570257	N248	N1016	1
570259	N275	N1016	1
570260	N286	N1016	1
570263	N344	N1016	1
570264	N353	N1016	1
570265	N384	N1016	1
570266	N388	N1016	1
570277	N603	N1016	1
570279	N605	N1016	1
570280	N625	N1016	1
570282	N651	N1016	1
570284	N667	N1016	1
570289	N792	N1016	1
570291	N817	N1016	1
570292	N836	N1016	1
570294	N838	N1016	1
570297	N889	N1016	1
570305	N1002	N1016	1
570308	N1055	N1016	1
570311	N1187	N1016	1
570314	N1223	N1016	1
570319	N1271	N1016	1
570320	N1289	N1016	1
570322	N1329	N1016	1
570326	N1367	N1016	1
570327	N1368	N1016	1
570329	N1413	N1016	1
570333	N1558	N1016	1
570334	N1566	N1016	1
570337	N1687	N1016	1
570340	N1712	N1016	1
570345	N1978	N1016	1
570348	N2101	N1016	1
570349	N2104	N1016	1
570358	N2243	N1016	1
570361	N2267	N1016	1
570365	N2497	N1016	1
570366	N2566	N1016	1
570377	N2889	N1016	1
570378	N2890	N1016	1
570381	N2921	N1016	1
570382	N2931	N1016	1
570387	N3082	N1016	1
570389	N3179	N1016	1
570393	N3358	N1016	1
570398	N3605	N1016	1
570399	N3608	N1016	1
570407	N3963	N1016	1
570421	N4541	N1016	1
570425	N4680	N1016	1
570426	N4688	N1016	1
570435	N5307	N1016	1
570440	N5498	N1016	1
570443	N5927	N1016	1
570444	N5936	N1016	1
570478	N8916	N1016	1
570493	N11158	N1016	1
570496	N11675	N1016	1
570502	N12447	N1016	1
570539	N24157	N1016	1
570558	N296	N1016	1
570560	N443	N1016	1
570566	N1058	N1016	1
570593	N24721	N1016	1
570617	N3	N1016	1
570618	N5	N1016	1
570619	N23	N1016	1
570620	N25	N1016	1
570621	N26	N1016	1
570622	N31	N1016	1
570623	N48	N1016	1
570625	N68	N1016	1
570627	N111	N1016	1
570629	N150	N1016	1
570630	N190	N1016	1
570631	N207	N1016	1
570634	N216	N1016	1
570635	N222	N1016	1
570636	N225	N1016	1
570637	N235	N1016	1
570639	N267	N1016	1
570641	N287	N1016	1
570642	N302	N1016	1
570644	N346	N1016	1
570646	N356	N1016	1
570649	N397	N1016	1
570651	N412	N1016	1
570654	N430	N1016	1
570655	N431	N1016	1
570656	N439	N1016	1
570658	N447	N1016	1
570662	N491	N1016	1
570665	N518	N1016	1
570668	N544	N1016	1
570669	N553	N1016	1
570672	N569	N1016	1
570673	N572	N1016	1
570674	N577	N1016	1
570675	N582	N1016	1
570676	N589	N1016	1
570680	N628	N1016	1
570682	N637	N1016	1
570683	N652	N1016	1
570688	N697	N1016	1
570689	N706	N1016	1
570690	N709	N1016	1
570693	N722	N1016	1
570695	N749	N1016	1
570703	N853	N1016	1
570704	N861	N1016	1
570706	N865	N1016	1
570707	N868	N1016	1
570709	N890	N1016	1
570710	N893	N1016	1
570711	N909	N1016	1
570712	N921	N1016	1
570714	N928	N1016	1
570715	N946	N1016	1
570716	N953	N1016	1
570719	N1021	N1016	1
570722	N1070	N1016	1
570723	N1085	N1016	1
570725	N1108	N1016	1
570729	N1157	N1016	1
570730	N1188	N1016	1
570734	N1260	N1016	1
570737	N1274	N1016	1
570745	N1439	N1016	1
570751	N1514	N1016	1
570758	N1570	N1016	1
570759	N1610	N1016	1
570768	N1714	N1016	1
570769	N1718	N1016	1
570772	N1774	N1016	1
570774	N1793	N1016	1
570775	N1815	N1016	1
570776	N1818	N1016	1
570778	N1864	N1016	1
570781	N1932	N1016	1
570783	N1943	N1016	1
570784	N1986	N1016	1
570789	N2036	N1016	1
570790	N2043	N1016	1
570791	N2080	N1016	1
570792	N2084	N1016	1
570797	N2173	N1016	1
570798	N2190	N1016	1
570799	N2193	N1016	1
570801	N2227	N1016	1
570803	N2299	N1016	1
570804	N2302	N1016	1
570805	N2311	N1016	1
570806	N2363	N1016	1
570813	N2521	N1016	1
570815	N2531	N1016	1
570817	N2545	N1016	1
570818	N2554	N1016	1
570821	N2572	N1016	1
570822	N2578	N1016	1
570828	N2631	N1016	1
570833	N2859	N1016	1
570834	N2873	N1016	1
570843	N3065	N1016	1
570845	N3136	N1016	1
570854	N3361	N1016	1
570858	N3500	N1016	1
570863	N3612	N1016	1
570874	N3832	N1016	1
570876	N3851	N1016	1
570878	N3860	N1016	1
570879	N3881	N1016	1
570880	N3910	N1016	1
570889	N4099	N1016	1
570890	N4144	N1016	1
570897	N4250	N1016	1
570907	N4650	N1016	1
570910	N4849	N1016	1
570931	N5369	N1016	1
570942	N5708	N1016	1
570945	N5931	N1016	1
570955	N6354	N1016	1
570959	N6580	N1016	1
570964	N6773	N1016	1
570973	N7015	N1016	1
570974	N7066	N1016	1
570988	N7681	N1016	1
571000	N8100	N1016	1
571002	N8199	N1016	1
571015	N8840	N1016	1
571030	N9589	N1016	1
571043	N10078	N1016	1
571045	N10168	N1016	1
571049	N10456	N1016	1
571066	N11730	N1016	1
571076	N12348	N1016	1
571079	N12616	N1016	1
571108	N16327	N1016	1
571186	N41774	N1016	1
571200	N19	N1016	1
571202	N68	N1016	1
571206	N236	N1016	1
571208	N306	N1016	1
571209	N357	N1016	1
571212	N464	N1016	1
571222	N3326	N1016	1
573887	N213	N1025	1
573888	N242	N1025	1
573891	N427	N1025	1
573894	N533	N1025	1
573897	N770	N1025	1
573899	N1374	N1025	1
573900	N1390	N1025	1
573905	N2548	N1025	1
573919	N7906	N1025	1
573949	N30	N1025	1
573950	N34	N1025	1
573951	N35	N1025	1
573952	N41	N1025	1
573953	N43	N1025	1
573954	N49	N1025	1
573955	N54	N1025	1
573957	N59	N1025	1
573958	N61	N1025	1
573959	N73	N1025	1
573960	N75	N1025	1
573961	N80	N1025	1
573962	N92	N1025	1
573963	N98	N1025	1
573964	N105	N1025	1
573965	N128	N1025	1
573966	N136	N1025	1
573967	N146	N1025	1
573968	N156	N1025	1
573969	N166	N1025	1
573970	N183	N1025	1
573971	N243	N1025	1
573972	N256	N1025	1
573973	N272	N1025	1
573974	N273	N1025	1
573975	N274	N1025	1
573976	N276	N1025	1
573977	N314	N1025	1
573978	N323	N1025	1
573979	N333	N1025	1
573980	N350	N1025	1
573981	N359	N1025	1
573982	N361	N1025	1
573983	N379	N1025	1
573984	N385	N1025	1
573986	N395	N1025	1
573987	N423	N1025	1
573988	N438	N1025	1
573989	N466	N1025	1
573990	N469	N1025	1
573991	N471	N1025	1
573992	N486	N1025	1
573993	N513	N1025	1
573994	N519	N1025	1
573995	N546	N1025	1
573996	N547	N1025	1
573998	N575	N1025	1
573999	N578	N1025	1
574000	N594	N1025	1
574001	N609	N1025	1
574003	N626	N1025	1
574004	N634	N1025	1
574005	N636	N1025	1
574006	N689	N1025	1
574007	N715	N1025	1
574008	N727	N1025	1
574009	N731	N1025	1
574011	N776	N1025	1
574012	N785	N1025	1
574013	N787	N1025	1
574014	N827	N1025	1
574015	N899	N1025	1
574016	N913	N1025	1
574017	N919	N1025	1
574018	N990	N1025	1
574019	N998	N1025	1
574020	N1016	N1025	1
574022	N1053	N1025	1
574023	N1059	N1025	1
574024	N1065	N1025	1
574025	N1076	N1025	1
574026	N1077	N1025	1
574027	N1115	N1025	1
574028	N1166	N1025	1
574029	N1193	N1025	1
574031	N1206	N1025	1
574032	N1241	N1025	1
574033	N1276	N1025	1
574037	N1317	N1025	1
574038	N1340	N1025	1
574039	N1359	N1025	1
574040	N1532	N1025	1
574041	N1634	N1025	1
574043	N1709	N1025	1
574045	N1756	N1025	1
574046	N1837	N1025	1
574047	N1844	N1025	1
574048	N1865	N1025	1
574050	N1907	N1025	1
574051	N1930	N1025	1
574054	N2006	N1025	1
574055	N2015	N1025	1
574056	N2022	N1025	1
574058	N2135	N1025	1
574059	N2160	N1025	1
574060	N2232	N1025	1
574061	N2276	N1025	1
574062	N2278	N1025	1
574063	N2313	N1025	1
574065	N2400	N1025	1
574066	N2421	N1025	1
574067	N2442	N1025	1
574068	N2470	N1025	1
574069	N2489	N1025	1
574070	N2526	N1025	1
574071	N2547	N1025	1
574072	N2561	N1025	1
574073	N2590	N1025	1
574074	N2612	N1025	1
574077	N2852	N1025	1
574078	N2888	N1025	1
574079	N2905	N1025	1
574080	N2924	N1025	1
574081	N2925	N1025	1
574083	N3106	N1025	1
574084	N3137	N1025	1
574086	N3162	N1025	1
574087	N3174	N1025	1
574088	N3202	N1025	1
574089	N3411	N1025	1
574090	N3422	N1025	1
574091	N3437	N1025	1
574093	N3484	N1025	1
574095	N3627	N1025	1
574096	N3632	N1025	1
574099	N3699	N1025	1
574101	N3792	N1025	1
574102	N3836	N1025	1
574104	N3925	N1025	1
574106	N4001	N1025	1
574107	N4022	N1025	1
574108	N4128	N1025	1
574109	N4500	N1025	1
574110	N4542	N1025	1
574112	N4590	N1025	1
574113	N4639	N1025	1
574115	N4834	N1025	1
574118	N4870	N1025	1
574119	N4909	N1025	1
574121	N5005	N1025	1
574124	N5163	N1025	1
574125	N5167	N1025	1
574126	N5218	N1025	1
574127	N5445	N1025	1
574128	N5689	N1025	1
574129	N5691	N1025	1
574130	N5734	N1025	1
574131	N5809	N1025	1
574132	N5821	N1025	1
574133	N5946	N1025	1
574135	N6151	N1025	1
574136	N6216	N1025	1
574139	N6315	N1025	1
574142	N6499	N1025	1
574143	N6610	N1025	1
574144	N6691	N1025	1
574145	N6743	N1025	1
574146	N6880	N1025	1
574147	N6915	N1025	1
574150	N7283	N1025	1
574153	N7463	N1025	1
574155	N7638	N1025	1
574156	N7775	N1025	1
574157	N7818	N1025	1
574158	N7872	N1025	1
574159	N7950	N1025	1
574162	N8398	N1025	1
574166	N9695	N1025	1
574167	N9847	N1025	1
574172	N11464	N1025	1
574174	N11748	N1025	1
574176	N12209	N1025	1
574180	N12638	N1025	1
574181	N14385	N1025	1
574184	N15289	N1025	1
574186	N17128	N1025	1
574187	N17654	N1025	1
574192	N22262	N1025	1
574193	N24247	N1025	1
574197	N29950	N1025	1
574201	N144	N1025	1
574202	N176	N1025	1
574203	N206	N1025	1
574204	N242	N1025	1
574207	N879	N1025	1
574208	N1363	N1025	1
574209	N1408	N1025	1
574217	N9118	N1025	1
574218	N11686	N1025	1
574221	N17395	N1025	1
574224	N265	N1025	1
574225	N289	N1025	1
574228	N470	N1025	1
574230	N563	N1025	1
574232	N735	N1025	1
574233	N822	N1025	1
574234	N823	N1025	1
574238	N1347	N1025	1
574239	N1355	N1025	1
574245	N3120	N1025	1
574246	N3300	N1025	1
574247	N4050	N1025	1
574250	N5255	N1025	1
574252	N6079	N1025	1
574253	N6394	N1025	1
574255	N7052	N1025	1
574259	N14932	N1025	1
574266	N30365	N1025	1
574278	N549	N1025	1
574279	N571	N1025	1
574282	N55	N1025	1
574284	N79	N1025	1
574290	N24	N1025	1
574291	N38	N1025	1
574292	N64	N1025	1
574293	N74	N1025	1
574294	N82	N1025	1
574295	N122	N1025	1
574299	N154	N1025	1
574300	N161	N1025	1
574302	N178	N1025	1
574303	N231	N1025	1
574306	N277	N1025	1
574307	N279	N1025	1
574308	N280	N1025	1
574309	N281	N1025	1
574310	N291	N1025	1
574312	N305	N1025	1
574313	N313	N1025	1
574315	N369	N1025	1
574316	N371	N1025	1
574317	N424	N1025	1
574318	N565	N1025	1
574319	N587	N1025	1
574320	N595	N1025	1
574321	N611	N1025	1
574322	N642	N1025	1
574324	N702	N1025	1
574325	N725	N1025	1
574326	N801	N1025	1
574327	N832	N1025	1
574330	N938	N1025	1
574332	N961	N1025	1
574334	N971	N1025	1
574336	N1098	N1025	1
574339	N1178	N1025	1
574340	N1184	N1025	1
574343	N1262	N1025	1
574344	N1272	N1025	1
574347	N1504	N1025	1
574348	N1578	N1025	1
574349	N1606	N1025	1
574350	N1625	N1025	1
574351	N1641	N1025	1
574352	N1646	N1025	1
574354	N2056	N1025	1
574355	N2064	N1025	1
574362	N2296	N1025	1
574364	N2342	N1025	1
574365	N2360	N1025	1
574375	N2727	N1025	1
574377	N2867	N1025	1
574378	N2900	N1025	1
574382	N3143	N1025	1
574384	N3294	N1025	1
574385	N3409	N1025	1
574387	N3749	N1025	1
574391	N3967	N1025	1
574394	N4181	N1025	1
574397	N4443	N1025	1
574398	N4465	N1025	1
574399	N4474	N1025	1
574401	N4667	N1025	1
574402	N4723	N1025	1
574419	N6274	N1025	1
574425	N6541	N1025	1
574426	N6637	N1025	1
574432	N7374	N1025	1
574443	N9385	N1025	1
574455	N15513	N1025	1
574476	N106	N1025	1
574480	N260	N1025	1
574495	N4	N1025	1
574496	N53	N1025	1
574498	N135	N1025	1
574503	N177	N1025	1
574504	N202	N1025	1
574507	N232	N1025	1
574508	N248	N1025	1
574510	N275	N1025	1
574514	N344	N1025	1
574515	N353	N1025	1
574516	N384	N1025	1
574517	N388	N1025	1
574523	N461	N1025	1
574528	N603	N1025	1
574530	N605	N1025	1
574531	N625	N1025	1
574533	N651	N1025	1
574535	N667	N1025	1
574543	N836	N1025	1
574546	N840	N1025	1
574548	N889	N1025	1
574549	N920	N1025	1
574550	N937	N1025	1
574551	N952	N1025	1
574557	N1023	N1025	1
574559	N1055	N1025	1
574560	N1075	N1025	1
574562	N1187	N1025	1
574564	N1222	N1025	1
574565	N1223	N1025	1
574571	N1289	N1025	1
574573	N1329	N1025	1
574575	N1362	N1025	1
574577	N1367	N1025	1
574578	N1368	N1025	1
574580	N1413	N1025	1
574582	N1460	N1025	1
574584	N1558	N1025	1
574585	N1566	N1025	1
574588	N1687	N1025	1
574589	N1696	N1025	1
574591	N1712	N1025	1
574592	N1744	N1025	1
574594	N1889	N1025	1
574596	N1978	N1025	1
574600	N2104	N1025	1
574605	N2189	N1025	1
574608	N2209	N1025	1
574609	N2243	N1025	1
574612	N2267	N1025	1
574616	N2497	N1025	1
574618	N2574	N1025	1
574625	N2772	N1025	1
574628	N2889	N1025	1
574629	N2890	N1025	1
574633	N2931	N1025	1
574638	N3082	N1025	1
574640	N3179	N1025	1
574647	N3553	N1025	1
574649	N3605	N1025	1
574650	N3608	N1025	1
574652	N3642	N1025	1
574658	N3963	N1025	1
574664	N4208	N1025	1
574669	N4340	N1025	1
574672	N4541	N1025	1
574676	N4680	N1025	1
574677	N4688	N1025	1
574682	N5112	N1025	1
574686	N5307	N1025	1
574687	N5310	N1025	1
574688	N5316	N1025	1
574701	N6459	N1025	1
574728	N8915	N1025	1
574729	N8916	N1025	1
574738	N10137	N1025	1
574744	N11158	N1025	1
574745	N11399	N1025	1
574753	N12447	N1025	1
574758	N13960	N1025	1
574762	N14904	N1025	1
574773	N18334	N1025	1
574790	N24157	N1025	1
574809	N296	N1025	1
574817	N1058	N1025	1
574863	N91	N1025	1
574868	N3	N1025	1
574869	N5	N1025	1
574870	N23	N1025	1
574871	N25	N1025	1
574872	N26	N1025	1
574873	N31	N1025	1
574874	N48	N1025	1
574876	N68	N1025	1
574878	N111	N1025	1
574880	N150	N1025	1
574881	N190	N1025	1
574882	N207	N1025	1
574883	N209	N1025	1
574884	N211	N1025	1
574886	N222	N1025	1
574887	N225	N1025	1
574888	N235	N1025	1
574890	N267	N1025	1
574892	N287	N1025	1
574893	N302	N1025	1
574895	N346	N1025	1
574897	N356	N1025	1
574900	N397	N1025	1
574902	N412	N1025	1
574903	N414	N1025	1
574905	N430	N1025	1
574907	N439	N1025	1
574909	N447	N1025	1
574910	N449	N1025	1
574913	N491	N1025	1
574916	N518	N1025	1
574919	N544	N1025	1
574921	N560	N1025	1
574922	N561	N1025	1
574923	N569	N1025	1
574924	N572	N1025	1
574925	N577	N1025	1
574926	N582	N1025	1
574927	N589	N1025	1
574929	N597	N1025	1
574933	N637	N1025	1
574934	N652	N1025	1
574935	N677	N1025	1
574936	N683	N1025	1
574939	N697	N1025	1
574941	N709	N1025	1
574942	N710	N1025	1
574945	N733	N1025	1
574946	N749	N1025	1
574948	N774	N1025	1
574951	N813	N1025	1
574953	N843	N1025	1
574955	N861	N1025	1
574957	N865	N1025	1
574958	N868	N1025	1
574960	N890	N1025	1
574961	N893	N1025	1
574963	N921	N1025	1
574965	N928	N1025	1
574966	N946	N1025	1
574967	N953	N1025	1
574968	N1010	N1025	1
574969	N1014	N1025	1
574971	N1029	N1025	1
574972	N1038	N1025	1
574976	N1108	N1025	1
574977	N1110	N1025	1
574980	N1157	N1025	1
574981	N1188	N1025	1
574984	N1255	N1025	1
574988	N1274	N1025	1
574992	N1373	N1025	1
574994	N1399	N1025	1
574997	N1444	N1025	1
575000	N1477	N1025	1
575002	N1514	N1025	1
575003	N1545	N1025	1
575005	N1550	N1025	1
575009	N1570	N1025	1
575010	N1610	N1025	1
575012	N1631	N1025	1
575015	N1674	N1025	1
575016	N1678	N1025	1
575018	N1701	N1025	1
575020	N1718	N1025	1
575021	N1770	N1025	1
575027	N1818	N1025	1
575030	N1870	N1025	1
575031	N1890	N1025	1
575032	N1932	N1025	1
575034	N1943	N1025	1
575035	N1986	N1025	1
575036	N1991	N1025	1
575040	N2036	N1025	1
575042	N2080	N1025	1
575043	N2084	N1025	1
575046	N2145	N1025	1
575047	N2163	N1025	1
575048	N2173	N1025	1
575049	N2190	N1025	1
575050	N2193	N1025	1
575052	N2227	N1025	1
575053	N2252	N1025	1
575056	N2311	N1025	1
575059	N2387	N1025	1
575060	N2424	N1025	1
575061	N2433	N1025	1
575064	N2521	N1025	1
575065	N2527	N1025	1
575066	N2531	N1025	1
575069	N2554	N1025	1
575072	N2572	N1025	1
575073	N2578	N1025	1
575078	N2630	N1025	1
575079	N2631	N1025	1
575082	N2723	N1025	1
575086	N2876	N1025	1
575087	N2878	N1025	1
575089	N2902	N1025	1
575090	N2907	N1025	1
575092	N2992	N1025	1
575093	N3049	N1025	1
575095	N3071	N1025	1
575096	N3136	N1025	1
575100	N3207	N1025	1
575101	N3281	N1025	1
575102	N3289	N1025	1
575105	N3361	N1025	1
575107	N3455	N1025	1
575109	N3500	N1025	1
575111	N3531	N1025	1
575114	N3612	N1025	1
575118	N3671	N1025	1
575119	N3681	N1025	1
575122	N3757	N1025	1
575123	N3768	N1025	1
575124	N3811	N1025	1
575125	N3832	N1025	1
575126	N3842	N1025	1
575127	N3851	N1025	1
575129	N3860	N1025	1
575130	N3881	N1025	1
575131	N3910	N1025	1
575132	N3913	N1025	1
575133	N3929	N1025	1
575134	N3994	N1025	1
575137	N4049	N1025	1
575140	N4099	N1025	1
575142	N4150	N1025	1
575144	N4209	N1025	1
575148	N4250	N1025	1
575156	N4602	N1025	1
575159	N4673	N1025	1
575163	N4871	N1025	1
575166	N4937	N1025	1
575167	N4967	N1025	1
575170	N5097	N1025	1
575172	N5120	N1025	1
575175	N5155	N1025	1
575178	N5260	N1025	1
575182	N5369	N1025	1
575184	N5423	N1025	1
575186	N5451	N1025	1
575187	N5553	N1025	1
575189	N5587	N1025	1
575191	N5614	N1025	1
575206	N6354	N1025	1
575210	N6580	N1025	1
575211	N6629	N1025	1
575212	N6654	N1025	1
575214	N6747	N1025	1
575220	N6852	N1025	1
575223	N6906	N1025	1
575224	N7015	N1025	1
575228	N7198	N1025	1
575230	N7282	N1025	1
575231	N7334	N1025	1
575234	N7402	N1025	1
575239	N7681	N1025	1
575245	N7923	N1025	1
575246	N7958	N1025	1
575250	N8097	N1025	1
575251	N8100	N1025	1
575252	N8171	N1025	1
575255	N8223	N1025	1
575260	N8603	N1025	1
575264	N8766	N1025	1
575269	N8930	N1025	1
575272	N9020	N1025	1
575276	N9251	N1025	1
575283	N9634	N1025	1
575293	N10065	N1025	1
575296	N10168	N1025	1
575298	N10329	N1025	1
575299	N10333	N1025	1
575300	N10456	N1025	1
575301	N10542	N1025	1
575302	N10625	N1025	1
575315	N11534	N1025	1
575319	N11758	N1025	1
575322	N11906	N1025	1
575326	N12230	N1025	1
575330	N12616	N1025	1
575333	N13066	N1025	1
575340	N13439	N1025	1
575341	N13831	N1025	1
575358	N16061	N1025	1
575360	N16416	N1025	1
575364	N16785	N1025	1
575366	N16851	N1025	1
575375	N18239	N1025	1
575382	N20506	N1025	1
575390	N21965	N1025	1
575392	N22039	N1025	1
575394	N23246	N1025	1
575403	N26312	N1025	1
575410	N28452	N1025	1
575428	N34832	N1025	1
575448	N55909	N1025	1
575451	N19	N1025	1
575452	N35	N1025	1
575453	N68	N1025	1
575455	N209	N1025	1
575456	N221	N1025	1
575462	N439	N1025	1
575467	N752	N1025	1
575472	N3148	N1025	1
575473	N3326	N1025	1
575499	N3731	N1025	1
575577	N4133	N1025	1
575579	N4960	N1025	1
575609	N1896	N1025	1
575686	N2906	N1025	1
575761	N36	N1025	1
575763	N78	N1025	1
575773	N3190	N1025	1
575793	N6	N1025	1
575794	N13	N1025	1
575796	N60	N1025	1
575798	N79	N1025	1
575800	N96	N1025	1
575803	N148	N1025	1
575804	N193	N1025	1
575805	N227	N1025	1
575806	N230	N1025	1
575810	N334	N1025	1
575812	N362	N1025	1
575816	N429	N1025	1
575821	N532	N1025	1
575824	N599	N1025	1
575825	N649	N1025	1
575826	N656	N1025	1
575828	N676	N1025	1
575832	N757	N1025	1
575833	N800	N1025	1
575834	N982	N1025	1
575835	N1008	N1025	1
575836	N1027	N1025	1
575851	N1312	N1025	1
575855	N1476	N1025	1
575856	N1481	N1025	1
575863	N1886	N1025	1
575869	N2197	N1025	1
575871	N2242	N1025	1
575876	N2512	N1025	1
575877	N2528	N1025	1
575878	N2537	N1025	1
575879	N2592	N1025	1
575884	N2710	N1025	1
575898	N3376	N1025	1
575910	N3869	N1025	1
575913	N3891	N1025	1
575915	N4265	N1025	1
575918	N4706	N1025	1
575926	N5414	N1025	1
575932	N6176	N1025	1
576017	N257	N1025	1
576031	N33	N1025	1
576032	N46	N1025	1
576041	N255	N1025	1
576051	N426	N1025	1
576076	N703	N1025	1
576079	N781	N1025	1
576082	N835	N1025	1
576083	N854	N1025	1
576099	N1006	N1025	1
576133	N1427	N1025	1
576146	N1563	N1025	1
576150	N1664	N1025	1
576156	N1737	N1025	1
576157	N1741	N1025	1
576175	N2062	N1025	1
576181	N2177	N1025	1
576192	N2408	N1025	1
576198	N2634	N1025	1
576199	N2638	N1025	1
576208	N2765	N1025	1
576215	N3009	N1025	1
576267	N4324	N1025	1
576273	N4550	N1025	1
576319	N5716	N1025	1
576345	N6786	N1025	1
576374	N7895	N1025	1
576638	N80	N1025	1
576643	N280	N1025	1
576781	N1063	N1025	1
576784	N2928	N1025	1
576842	N239	N1025	1
576849	N3706	N1025	1
576854	N5964	N1025	1
576893	N1781	N1025	1
576937	N27	N1025	1
576939	N42	N1025	1
576940	N51	N1025	1
576947	N133	N1025	1
576948	N134	N1025	1
576950	N163	N1025	1
576951	N174	N1025	1
576953	N189	N1025	1
576954	N196	N1025	1
576956	N205	N1025	1
576957	N250	N1025	1
576960	N269	N1025	1
576961	N278	N1025	1
576962	N282	N1025	1
576963	N293	N1025	1
576967	N340	N1025	1
576971	N368	N1025	1
576972	N370	N1025	1
576977	N460	N1025	1
576987	N593	N1025	1
576989	N610	N1025	1
576998	N769	N1025	1
576999	N788	N1025	1
577008	N1034	N1025	1
577015	N1190	N1025	1
577017	N1203	N1025	1
577022	N1328	N1025	1
577024	N1350	N1025	1
577026	N1385	N1025	1
577043	N1727	N1025	1
577055	N1972	N1025	1
577064	N2246	N1025	1
577066	N2251	N1025	1
577069	N2301	N1025	1
577071	N2324	N1025	1
577073	N2383	N1025	1
577081	N2514	N1025	1
577084	N2563	N1025	1
577090	N2695	N1025	1
577092	N2763	N1025	1
577094	N2786	N1025	1
577095	N2895	N1025	1
577103	N3013	N1025	1
577106	N3052	N1025	1
577107	N3080	N1025	1
577118	N3380	N1025	1
577121	N3424	N1025	1
577122	N3431	N1025	1
577129	N3766	N1025	1
577135	N3900	N1025	1
577136	N3921	N1025	1
577141	N4073	N1025	1
577144	N4107	N1025	1
577147	N4162	N1025	1
577148	N4282	N1025	1
577150	N4329	N1025	1
577157	N4506	N1025	1
577158	N4508	N1025	1
577160	N4577	N1025	1
577179	N5650	N1025	1
577181	N5757	N1025	1
577186	N5908	N1025	1
577197	N6171	N1025	1
577218	N6959	N1025	1
577222	N7089	N1025	1
577223	N7103	N1025	1
577225	N7145	N1025	1
577230	N7268	N1025	1
577260	N8898	N1025	1
577265	N9464	N1025	1
577268	N9739	N1025	1
577269	N9746	N1025	1
577444	N440	N1025	1
577445	N607	N1025	1
577447	N751	N1025	1
577459	N2870	N1025	1
577463	N3748	N1025	1
577464	N4275	N1025	1
577465	N5552	N1025	1
577470	N9576	N1025	1
577471	N11512	N1025	1
577475	N18224	N1025	1
577476	N15202	N1025	1
577482	N30043	N1025	1
577486	N61560	N1025	1
578138	N213	N1053	1
578139	N242	N1053	1
578142	N427	N1053	1
578145	N533	N1053	1
578148	N770	N1053	1
578151	N1390	N1053	1
578156	N2548	N1053	1
578170	N7906	N1053	1
578200	N30	N1053	1
578201	N34	N1053	1
578202	N35	N1053	1
578203	N41	N1053	1
578204	N43	N1053	1
578205	N49	N1053	1
578206	N54	N1053	1
578208	N59	N1053	1
578209	N61	N1053	1
578210	N73	N1053	1
578211	N75	N1053	1
578212	N80	N1053	1
578213	N92	N1053	1
578214	N98	N1053	1
578215	N105	N1053	1
578216	N128	N1053	1
578217	N136	N1053	1
578218	N146	N1053	1
578219	N156	N1053	1
578220	N166	N1053	1
578221	N183	N1053	1
578222	N243	N1053	1
578223	N256	N1053	1
578224	N272	N1053	1
578225	N273	N1053	1
578226	N274	N1053	1
578227	N276	N1053	1
578228	N314	N1053	1
578229	N323	N1053	1
578230	N333	N1053	1
578231	N350	N1053	1
578232	N359	N1053	1
578233	N361	N1053	1
578234	N379	N1053	1
578235	N385	N1053	1
578237	N395	N1053	1
578238	N423	N1053	1
578239	N438	N1053	1
578240	N466	N1053	1
578241	N469	N1053	1
578242	N471	N1053	1
578243	N486	N1053	1
578244	N513	N1053	1
578245	N519	N1053	1
578246	N546	N1053	1
578247	N547	N1053	1
578249	N575	N1053	1
578250	N578	N1053	1
578251	N594	N1053	1
578252	N609	N1053	1
578254	N626	N1053	1
578255	N634	N1053	1
578256	N636	N1053	1
578257	N689	N1053	1
578258	N715	N1053	1
578259	N727	N1053	1
578260	N731	N1053	1
578262	N776	N1053	1
578263	N785	N1053	1
578264	N787	N1053	1
578265	N827	N1053	1
578266	N899	N1053	1
578267	N913	N1053	1
578268	N919	N1053	1
578269	N990	N1053	1
578270	N998	N1053	1
578271	N1016	N1053	1
578272	N1025	N1053	1
578274	N1059	N1053	1
578275	N1065	N1053	1
578276	N1076	N1053	1
578277	N1077	N1053	1
578278	N1115	N1053	1
578279	N1166	N1053	1
578280	N1193	N1053	1
578282	N1206	N1053	1
578283	N1241	N1053	1
578284	N1276	N1053	1
578288	N1317	N1053	1
578289	N1340	N1053	1
578290	N1359	N1053	1
578291	N1532	N1053	1
578292	N1634	N1053	1
578294	N1709	N1053	1
578296	N1756	N1053	1
578297	N1837	N1053	1
578298	N1844	N1053	1
578299	N1865	N1053	1
578301	N1907	N1053	1
578302	N1930	N1053	1
578305	N2006	N1053	1
578306	N2015	N1053	1
578307	N2022	N1053	1
578309	N2135	N1053	1
578310	N2160	N1053	1
578311	N2232	N1053	1
578312	N2276	N1053	1
578313	N2278	N1053	1
578314	N2313	N1053	1
578316	N2400	N1053	1
578317	N2421	N1053	1
578318	N2442	N1053	1
578319	N2470	N1053	1
578320	N2489	N1053	1
578321	N2526	N1053	1
578322	N2547	N1053	1
578323	N2561	N1053	1
578324	N2590	N1053	1
578325	N2612	N1053	1
578328	N2852	N1053	1
578329	N2888	N1053	1
578330	N2905	N1053	1
578331	N2924	N1053	1
578334	N3106	N1053	1
578335	N3137	N1053	1
578337	N3162	N1053	1
578338	N3174	N1053	1
578339	N3202	N1053	1
578340	N3411	N1053	1
578341	N3422	N1053	1
578342	N3437	N1053	1
578344	N3484	N1053	1
578346	N3627	N1053	1
578347	N3632	N1053	1
578352	N3792	N1053	1
578353	N3836	N1053	1
578355	N3925	N1053	1
578357	N4001	N1053	1
578358	N4022	N1053	1
578359	N4128	N1053	1
578360	N4500	N1053	1
578361	N4542	N1053	1
578363	N4590	N1053	1
578364	N4639	N1053	1
578366	N4834	N1053	1
578369	N4870	N1053	1
578370	N4909	N1053	1
578372	N5005	N1053	1
578375	N5163	N1053	1
578376	N5167	N1053	1
578377	N5218	N1053	1
578378	N5445	N1053	1
578379	N5689	N1053	1
578380	N5691	N1053	1
578381	N5734	N1053	1
578382	N5809	N1053	1
578383	N5821	N1053	1
578384	N5946	N1053	1
578386	N6151	N1053	1
578387	N6216	N1053	1
578390	N6315	N1053	1
578393	N6499	N1053	1
578394	N6610	N1053	1
578395	N6691	N1053	1
578396	N6743	N1053	1
578397	N6880	N1053	1
578398	N6915	N1053	1
578401	N7283	N1053	1
578404	N7463	N1053	1
578406	N7638	N1053	1
578407	N7775	N1053	1
578408	N7818	N1053	1
578409	N7872	N1053	1
578410	N7950	N1053	1
578413	N8398	N1053	1
578417	N9695	N1053	1
578418	N9847	N1053	1
578423	N11464	N1053	1
578425	N11748	N1053	1
578427	N12209	N1053	1
578431	N12638	N1053	1
578432	N14385	N1053	1
578435	N15289	N1053	1
578437	N17128	N1053	1
578438	N17654	N1053	1
578443	N22262	N1053	1
578444	N24247	N1053	1
578448	N29950	N1053	1
578452	N144	N1053	1
578453	N176	N1053	1
578454	N206	N1053	1
578455	N242	N1053	1
578458	N879	N1053	1
578459	N1363	N1053	1
578460	N1408	N1053	1
578468	N9118	N1053	1
578469	N11686	N1053	1
578472	N17395	N1053	1
578475	N265	N1053	1
578479	N470	N1053	1
578481	N563	N1053	1
578483	N735	N1053	1
578484	N822	N1053	1
578485	N823	N1053	1
578496	N3120	N1053	1
578497	N3300	N1053	1
578498	N4050	N1053	1
578501	N5255	N1053	1
578503	N6079	N1053	1
578504	N6394	N1053	1
578506	N7052	N1053	1
578510	N14932	N1053	1
578517	N30365	N1053	1
578541	N24	N1053	1
578542	N38	N1053	1
578543	N64	N1053	1
578544	N74	N1053	1
578546	N122	N1053	1
578550	N154	N1053	1
578553	N178	N1053	1
578554	N231	N1053	1
578557	N277	N1053	1
578558	N279	N1053	1
578559	N280	N1053	1
578560	N281	N1053	1
578561	N291	N1053	1
578563	N305	N1053	1
578564	N313	N1053	1
578567	N371	N1053	1
578568	N424	N1053	1
578569	N565	N1053	1
578570	N587	N1053	1
578572	N611	N1053	1
578573	N642	N1053	1
578576	N725	N1053	1
578577	N801	N1053	1
578581	N938	N1053	1
578583	N961	N1053	1
578585	N971	N1053	1
578590	N1178	N1053	1
578591	N1184	N1053	1
578594	N1262	N1053	1
578598	N1504	N1053	1
578599	N1578	N1053	1
578603	N1646	N1053	1
578605	N2056	N1053	1
578613	N2296	N1053	1
578615	N2342	N1053	1
578616	N2360	N1053	1
578626	N2727	N1053	1
578628	N2867	N1053	1
578629	N2900	N1053	1
578633	N3143	N1053	1
578635	N3294	N1053	1
578638	N3749	N1053	1
578642	N3967	N1053	1
578645	N4181	N1053	1
578648	N4443	N1053	1
578649	N4465	N1053	1
578652	N4667	N1053	1
578677	N6637	N1053	1
578727	N106	N1053	1
578731	N260	N1053	1
578747	N53	N1053	1
578749	N135	N1053	1
578754	N177	N1053	1
578755	N202	N1053	1
578758	N232	N1053	1
578759	N248	N1053	1
578761	N275	N1053	1
578765	N344	N1053	1
578766	N353	N1053	1
578767	N384	N1053	1
578768	N388	N1053	1
578774	N461	N1053	1
578781	N605	N1053	1
578782	N625	N1053	1
578784	N651	N1053	1
578786	N667	N1053	1
578794	N836	N1053	1
578797	N840	N1053	1
578799	N889	N1053	1
578802	N952	N1053	1
578808	N1023	N1053	1
578810	N1055	N1053	1
578813	N1187	N1053	1
578815	N1222	N1053	1
578816	N1223	N1053	1
578824	N1329	N1053	1
578826	N1362	N1053	1
578828	N1367	N1053	1
578829	N1368	N1053	1
578833	N1460	N1053	1
578835	N1558	N1053	1
578836	N1566	N1053	1
578839	N1687	N1053	1
578840	N1696	N1053	1
578842	N1712	N1053	1
578845	N1889	N1053	1
578847	N1978	N1053	1
578851	N2104	N1053	1
578856	N2189	N1053	1
578860	N2243	N1053	1
578863	N2267	N1053	1
578867	N2497	N1053	1
578869	N2574	N1053	1
578876	N2772	N1053	1
578879	N2889	N1053	1
578880	N2890	N1053	1
578884	N2931	N1053	1
578889	N3082	N1053	1
578891	N3179	N1053	1
578898	N3553	N1053	1
578900	N3605	N1053	1
578901	N3608	N1053	1
578903	N3642	N1053	1
578909	N3963	N1053	1
578915	N4208	N1053	1
578920	N4340	N1053	1
578923	N4541	N1053	1
578927	N4680	N1053	1
578928	N4688	N1053	1
578933	N5112	N1053	1
578937	N5307	N1053	1
578938	N5310	N1053	1
578939	N5316	N1053	1
578952	N6459	N1053	1
578979	N8915	N1053	1
578980	N8916	N1053	1
578989	N10137	N1053	1
578995	N11158	N1053	1
578996	N11399	N1053	1
579004	N12447	N1053	1
579009	N13960	N1053	1
579013	N14904	N1053	1
579024	N18334	N1053	1
579041	N24157	N1053	1
579068	N1058	N1053	1
579122	N25	N1053	1
579124	N31	N1053	1
579125	N48	N1053	1
579127	N68	N1053	1
579129	N111	N1053	1
579131	N150	N1053	1
579133	N207	N1053	1
579134	N209	N1053	1
579135	N211	N1053	1
579137	N222	N1053	1
579138	N225	N1053	1
579144	N302	N1053	1
579146	N346	N1053	1
579148	N356	N1053	1
579153	N412	N1053	1
579154	N414	N1053	1
579156	N430	N1053	1
579158	N439	N1053	1
579160	N447	N1053	1
579161	N449	N1053	1
579164	N491	N1053	1
579167	N518	N1053	1
579170	N544	N1053	1
579172	N560	N1053	1
579174	N569	N1053	1
579175	N572	N1053	1
579176	N577	N1053	1
579177	N582	N1053	1
579178	N589	N1053	1
579180	N597	N1053	1
579184	N637	N1053	1
579185	N652	N1053	1
579186	N677	N1053	1
579187	N683	N1053	1
579193	N710	N1053	1
579197	N749	N1053	1
579202	N813	N1053	1
579204	N843	N1053	1
579206	N861	N1053	1
579209	N868	N1053	1
579211	N890	N1053	1
579212	N893	N1053	1
579214	N921	N1053	1
579216	N928	N1053	1
579217	N946	N1053	1
579218	N953	N1053	1
579219	N1010	N1053	1
579220	N1014	N1053	1
579222	N1029	N1053	1
579223	N1038	N1053	1
579231	N1157	N1053	1
579232	N1188	N1053	1
579235	N1255	N1053	1
579239	N1274	N1053	1
579245	N1399	N1053	1
579248	N1444	N1053	1
579251	N1477	N1053	1
579253	N1514	N1053	1
579254	N1545	N1053	1
579256	N1550	N1053	1
579261	N1610	N1053	1
579263	N1631	N1053	1
579266	N1674	N1053	1
579267	N1678	N1053	1
579271	N1718	N1053	1
579272	N1770	N1053	1
579278	N1818	N1053	1
579281	N1870	N1053	1
579282	N1890	N1053	1
579283	N1932	N1053	1
579286	N1986	N1053	1
579287	N1991	N1053	1
579291	N2036	N1053	1
579297	N2145	N1053	1
579298	N2163	N1053	1
579299	N2173	N1053	1
579300	N2190	N1053	1
579301	N2193	N1053	1
579304	N2252	N1053	1
579310	N2387	N1053	1
579311	N2424	N1053	1
579312	N2433	N1053	1
579316	N2527	N1053	1
579317	N2531	N1053	1
579320	N2554	N1053	1
579323	N2572	N1053	1
579324	N2578	N1053	1
579329	N2630	N1053	1
579333	N2723	N1053	1
579337	N2876	N1053	1
579338	N2878	N1053	1
579340	N2902	N1053	1
579341	N2907	N1053	1
579344	N3049	N1053	1
579346	N3071	N1053	1
579347	N3136	N1053	1
579351	N3207	N1053	1
579352	N3281	N1053	1
579353	N3289	N1053	1
579356	N3361	N1053	1
579358	N3455	N1053	1
579362	N3531	N1053	1
579365	N3612	N1053	1
579370	N3681	N1053	1
579373	N3757	N1053	1
579374	N3768	N1053	1
579376	N3832	N1053	1
579378	N3851	N1053	1
579380	N3860	N1053	1
579382	N3910	N1053	1
579383	N3913	N1053	1
579384	N3929	N1053	1
579385	N3994	N1053	1
579388	N4049	N1053	1
579391	N4099	N1053	1
579393	N4150	N1053	1
579395	N4209	N1053	1
579399	N4250	N1053	1
579407	N4602	N1053	1
579410	N4673	N1053	1
579414	N4871	N1053	1
579418	N4967	N1053	1
579421	N5097	N1053	1
579423	N5120	N1053	1
579429	N5260	N1053	1
579433	N5369	N1053	1
579435	N5423	N1053	1
579437	N5451	N1053	1
579438	N5553	N1053	1
579440	N5587	N1053	1
579442	N5614	N1053	1
579457	N6354	N1053	1
579461	N6580	N1053	1
579462	N6629	N1053	1
579463	N6654	N1053	1
579465	N6747	N1053	1
579471	N6852	N1053	1
579474	N6906	N1053	1
579475	N7015	N1053	1
579479	N7198	N1053	1
579481	N7282	N1053	1
579490	N7681	N1053	1
579496	N7923	N1053	1
579501	N8097	N1053	1
579503	N8171	N1053	1
579506	N8223	N1053	1
579520	N8930	N1053	1
579523	N9020	N1053	1
579534	N9634	N1053	1
579544	N10065	N1053	1
579547	N10168	N1053	1
579549	N10329	N1053	1
579550	N10333	N1053	1
579552	N10542	N1053	1
579566	N11534	N1053	1
579573	N11906	N1053	1
579577	N12230	N1053	1
579581	N12616	N1053	1
579584	N13066	N1053	1
579591	N13439	N1053	1
579592	N13831	N1053	1
579609	N16061	N1053	1
579615	N16785	N1053	1
579626	N18239	N1053	1
579633	N20506	N1053	1
579641	N21965	N1053	1
579643	N22039	N1053	1
579645	N23246	N1053	1
579661	N28452	N1053	1
579679	N34832	N1053	1
579699	N55909	N1053	1
579703	N35	N1053	1
579707	N221	N1053	1
579723	N3148	N1053	1
582388	N169	N1059	1
582389	N213	N1059	1
582390	N242	N1059	1
582393	N427	N1059	1
582394	N433	N1059	1
582396	N533	N1059	1
582397	N672	N1059	1
582399	N770	N1059	1
582401	N1374	N1059	1
582402	N1390	N1059	1
582407	N2548	N1059	1
582408	N2759	N1059	1
582409	N2817	N1059	1
582421	N7906	N1059	1
582450	N22	N1059	1
582451	N30	N1059	1
582452	N34	N1059	1
582453	N35	N1059	1
582454	N41	N1059	1
582455	N43	N1059	1
582456	N49	N1059	1
582457	N54	N1059	1
582458	N58	N1059	1
582459	N59	N1059	1
582460	N61	N1059	1
582461	N73	N1059	1
582462	N75	N1059	1
582463	N80	N1059	1
582464	N92	N1059	1
582465	N98	N1059	1
582466	N105	N1059	1
582467	N128	N1059	1
582468	N136	N1059	1
582469	N146	N1059	1
582470	N156	N1059	1
582471	N166	N1059	1
582472	N183	N1059	1
582473	N243	N1059	1
582474	N256	N1059	1
582475	N272	N1059	1
582476	N273	N1059	1
582477	N274	N1059	1
582478	N276	N1059	1
582479	N314	N1059	1
582480	N323	N1059	1
582481	N333	N1059	1
582482	N350	N1059	1
582483	N359	N1059	1
582484	N361	N1059	1
582485	N379	N1059	1
582486	N385	N1059	1
582487	N393	N1059	1
582488	N395	N1059	1
582489	N423	N1059	1
582490	N438	N1059	1
582491	N466	N1059	1
582492	N469	N1059	1
582493	N471	N1059	1
582494	N486	N1059	1
582495	N513	N1059	1
582496	N519	N1059	1
582497	N546	N1059	1
582498	N547	N1059	1
582500	N575	N1059	1
582501	N578	N1059	1
582502	N594	N1059	1
582503	N609	N1059	1
582505	N626	N1059	1
582506	N634	N1059	1
582507	N636	N1059	1
582508	N689	N1059	1
582509	N715	N1059	1
582510	N727	N1059	1
582511	N731	N1059	1
582513	N776	N1059	1
582514	N785	N1059	1
582515	N787	N1059	1
582516	N827	N1059	1
582517	N899	N1059	1
582518	N913	N1059	1
582519	N919	N1059	1
582520	N990	N1059	1
582521	N998	N1059	1
582522	N1016	N1059	1
582523	N1025	N1059	1
582524	N1053	N1059	1
582526	N1065	N1059	1
582527	N1076	N1059	1
582528	N1077	N1059	1
582529	N1115	N1059	1
582530	N1166	N1059	1
582531	N1193	N1059	1
582532	N1204	N1059	1
582533	N1206	N1059	1
582534	N1241	N1059	1
582535	N1276	N1059	1
582536	N1278	N1059	1
582537	N1294	N1059	1
582538	N1315	N1059	1
582539	N1317	N1059	1
582540	N1340	N1059	1
582541	N1359	N1059	1
582542	N1532	N1059	1
582543	N1634	N1059	1
582544	N1667	N1059	1
582545	N1709	N1059	1
582546	N1749	N1059	1
582547	N1756	N1059	1
582548	N1837	N1059	1
582549	N1844	N1059	1
582550	N1865	N1059	1
582552	N1907	N1059	1
582553	N1930	N1059	1
582554	N1964	N1059	1
582555	N1971	N1059	1
582556	N2006	N1059	1
582557	N2015	N1059	1
582558	N2022	N1059	1
582560	N2135	N1059	1
582561	N2160	N1059	1
582562	N2232	N1059	1
582563	N2276	N1059	1
582564	N2278	N1059	1
582565	N2313	N1059	1
582567	N2400	N1059	1
582568	N2421	N1059	1
582569	N2442	N1059	1
582570	N2470	N1059	1
582571	N2489	N1059	1
582572	N2526	N1059	1
582573	N2547	N1059	1
582574	N2561	N1059	1
582575	N2590	N1059	1
582576	N2612	N1059	1
582579	N2852	N1059	1
582580	N2888	N1059	1
582581	N2905	N1059	1
582582	N2924	N1059	1
582585	N3106	N1059	1
582586	N3137	N1059	1
582587	N3160	N1059	1
582588	N3162	N1059	1
582589	N3174	N1059	1
582590	N3202	N1059	1
582591	N3411	N1059	1
582592	N3422	N1059	1
582593	N3437	N1059	1
582595	N3484	N1059	1
582596	N3506	N1059	1
582597	N3627	N1059	1
582598	N3632	N1059	1
582599	N3635	N1059	1
582601	N3699	N1059	1
582603	N3792	N1059	1
582604	N3836	N1059	1
582606	N3925	N1059	1
582607	N3996	N1059	1
582608	N4001	N1059	1
582609	N4022	N1059	1
582610	N4128	N1059	1
582611	N4500	N1059	1
582612	N4542	N1059	1
582614	N4590	N1059	1
582615	N4639	N1059	1
582617	N4834	N1059	1
582618	N4846	N1059	1
582619	N4868	N1059	1
582620	N4870	N1059	1
582621	N4909	N1059	1
582623	N5005	N1059	1
582624	N5099	N1059	1
582626	N5163	N1059	1
582627	N5167	N1059	1
582628	N5218	N1059	1
582629	N5445	N1059	1
582630	N5689	N1059	1
582631	N5691	N1059	1
582632	N5734	N1059	1
582633	N5809	N1059	1
582634	N5821	N1059	1
582635	N5946	N1059	1
582637	N6151	N1059	1
582638	N6216	N1059	1
582641	N6315	N1059	1
582644	N6499	N1059	1
582645	N6610	N1059	1
582646	N6691	N1059	1
582647	N6743	N1059	1
582648	N6880	N1059	1
582649	N6915	N1059	1
582652	N7283	N1059	1
582655	N7463	N1059	1
582657	N7638	N1059	1
582658	N7775	N1059	1
582659	N7818	N1059	1
582660	N7872	N1059	1
582661	N7950	N1059	1
582664	N8398	N1059	1
582667	N8938	N1059	1
582668	N9695	N1059	1
582669	N9847	N1059	1
582674	N11464	N1059	1
582676	N11748	N1059	1
582678	N12209	N1059	1
582681	N12540	N1059	1
582682	N12638	N1059	1
582683	N14385	N1059	1
582686	N15289	N1059	1
582688	N17128	N1059	1
582689	N17654	N1059	1
582694	N22262	N1059	1
582695	N24247	N1059	1
582699	N29950	N1059	1
582701	N11	N1059	1
582702	N32	N1059	1
582703	N144	N1059	1
582704	N176	N1059	1
582705	N206	N1059	1
582706	N242	N1059	1
582707	N421	N1059	1
582709	N879	N1059	1
582710	N1363	N1059	1
582711	N1408	N1059	1
582713	N2554	N1059	1
582719	N9118	N1059	1
582720	N11686	N1059	1
582721	N13431	N1059	1
582723	N17395	N1059	1
582726	N265	N1059	1
582727	N289	N1059	1
582729	N422	N1059	1
582730	N470	N1059	1
582731	N475	N1059	1
582732	N563	N1059	1
582734	N735	N1059	1
582735	N822	N1059	1
582736	N823	N1059	1
582737	N1033	N1059	1
582740	N1347	N1059	1
582741	N1355	N1059	1
582742	N1404	N1059	1
582744	N2492	N1059	1
582747	N3120	N1059	1
582748	N3300	N1059	1
582749	N4050	N1059	1
582752	N5255	N1059	1
582753	N5405	N1059	1
582754	N6079	N1059	1
582755	N6394	N1059	1
582757	N7052	N1059	1
582761	N14932	N1059	1
582768	N30365	N1059	1
582781	N571	N1059	1
582784	N55	N1059	1
582792	N24	N1059	1
582793	N38	N1059	1
582794	N64	N1059	1
582795	N74	N1059	1
582796	N82	N1059	1
582797	N122	N1059	1
582798	N131	N1059	1
582800	N153	N1059	1
582801	N154	N1059	1
582802	N161	N1059	1
582803	N165	N1059	1
582804	N178	N1059	1
582805	N231	N1059	1
582808	N277	N1059	1
582809	N279	N1059	1
582810	N280	N1059	1
582811	N281	N1059	1
582812	N291	N1059	1
582814	N305	N1059	1
582815	N313	N1059	1
582816	N351	N1059	1
582817	N369	N1059	1
582818	N371	N1059	1
582819	N424	N1059	1
582820	N565	N1059	1
582821	N587	N1059	1
582822	N595	N1059	1
582823	N611	N1059	1
582824	N642	N1059	1
582825	N660	N1059	1
582826	N702	N1059	1
582827	N725	N1059	1
582828	N801	N1059	1
582829	N832	N1059	1
582830	N914	N1059	1
582831	N925	N1059	1
582832	N938	N1059	1
582833	N947	N1059	1
582834	N961	N1059	1
582835	N967	N1059	1
582836	N971	N1059	1
582837	N1018	N1059	1
582838	N1098	N1059	1
582840	N1165	N1059	1
582841	N1178	N1059	1
582842	N1184	N1059	1
582844	N1256	N1059	1
582845	N1262	N1059	1
582846	N1272	N1059	1
582847	N1417	N1059	1
582848	N1501	N1059	1
582849	N1504	N1059	1
582850	N1578	N1059	1
582851	N1606	N1059	1
582852	N1625	N1059	1
582853	N1641	N1059	1
582854	N1646	N1059	1
582855	N1675	N1059	1
582856	N2056	N1059	1
582857	N2064	N1059	1
582858	N2081	N1059	1
582860	N2126	N1059	1
582863	N2255	N1059	1
582864	N2296	N1059	1
582865	N2320	N1059	1
582866	N2342	N1059	1
582867	N2360	N1059	1
582868	N2465	N1059	1
582869	N2469	N1059	1
582872	N2509	N1059	1
582875	N2693	N1059	1
582876	N2722	N1059	1
582877	N2727	N1059	1
582878	N2752	N1059	1
582879	N2867	N1059	1
582880	N2900	N1059	1
582881	N2920	N1059	1
582882	N3056	N1059	1
582884	N3143	N1059	1
582886	N3294	N1059	1
582887	N3409	N1059	1
582889	N3749	N1059	1
582892	N3955	N1059	1
582893	N3967	N1059	1
582894	N3971	N1059	1
582895	N4052	N1059	1
582896	N4181	N1059	1
582899	N4443	N1059	1
582900	N4465	N1059	1
582901	N4474	N1059	1
582902	N4548	N1059	1
582903	N4667	N1059	1
582904	N4723	N1059	1
582907	N4852	N1059	1
582909	N4984	N1059	1
582912	N5178	N1059	1
582919	N5776	N1059	1
582921	N6274	N1059	1
582927	N6541	N1059	1
582928	N6637	N1059	1
582929	N6818	N1059	1
582930	N6888	N1059	1
582934	N7374	N1059	1
582939	N8230	N1059	1
582945	N9385	N1059	1
582952	N12113	N1059	1
582969	N18625	N1059	1
582978	N106	N1059	1
582981	N215	N1059	1
582982	N260	N1059	1
582983	N721	N1059	1
582986	N2048	N1059	1
582992	N30118	N1059	1
582997	N4	N1059	1
582998	N53	N1059	1
582999	N71	N1059	1
583000	N135	N1059	1
583003	N172	N1059	1
583004	N175	N1059	1
583005	N177	N1059	1
583006	N202	N1059	1
583007	N217	N1059	1
583009	N232	N1059	1
583010	N248	N1059	1
583012	N275	N1059	1
583013	N286	N1059	1
583015	N336	N1059	1
583016	N344	N1059	1
583017	N353	N1059	1
583018	N384	N1059	1
583019	N388	N1059	1
583021	N419	N1059	1
583023	N448	N1059	1
583024	N454	N1059	1
583025	N461	N1059	1
583026	N463	N1059	1
583027	N517	N1059	1
583028	N541	N1059	1
583029	N592	N1059	1
583030	N603	N1059	1
583031	N604	N1059	1
583032	N605	N1059	1
583033	N625	N1059	1
583035	N651	N1059	1
583037	N667	N1059	1
583038	N681	N1059	1
583040	N713	N1059	1
583042	N792	N1059	1
583044	N817	N1059	1
583045	N836	N1059	1
583047	N838	N1059	1
583048	N840	N1059	1
583050	N889	N1059	1
583052	N937	N1059	1
583053	N952	N1059	1
583054	N962	N1059	1
583058	N1002	N1059	1
583059	N1023	N1059	1
583060	N1035	N1059	1
583061	N1055	N1059	1
583064	N1187	N1059	1
583065	N1215	N1059	1
583066	N1222	N1059	1
583067	N1223	N1059	1
583070	N1250	N1059	1
583072	N1271	N1059	1
583073	N1289	N1059	1
583074	N1299	N1059	1
583075	N1329	N1059	1
583076	N1343	N1059	1
583077	N1362	N1059	1
583078	N1364	N1059	1
583079	N1367	N1059	1
583080	N1368	N1059	1
583082	N1413	N1059	1
583084	N1460	N1059	1
583086	N1558	N1059	1
583087	N1566	N1059	1
583089	N1655	N1059	1
583090	N1687	N1059	1
583091	N1696	N1059	1
583093	N1712	N1059	1
583094	N1744	N1059	1
583096	N1889	N1059	1
583097	N1891	N1059	1
583098	N1978	N1059	1
583101	N2101	N1059	1
583102	N2104	N1059	1
583104	N2151	N1059	1
583105	N2162	N1059	1
583107	N2189	N1059	1
583108	N2191	N1059	1
583110	N2209	N1059	1
583111	N2243	N1059	1
583112	N2245	N1059	1
583114	N2267	N1059	1
583116	N2379	N1059	1
583117	N2456	N1059	1
583118	N2497	N1059	1
583119	N2566	N1059	1
583120	N2574	N1059	1
583122	N2697	N1059	1
583124	N2726	N1059	1
583125	N2758	N1059	1
583127	N2772	N1059	1
583129	N2811	N1059	1
583130	N2889	N1059	1
583131	N2890	N1059	1
583133	N2915	N1059	1
583134	N2921	N1059	1
583135	N2931	N1059	1
583140	N3082	N1059	1
583142	N3179	N1059	1
583145	N3303	N1059	1
583146	N3358	N1059	1
583149	N3553	N1059	1
583151	N3605	N1059	1
583152	N3608	N1059	1
583153	N3619	N1059	1
583154	N3642	N1059	1
583155	N3701	N1059	1
583158	N3831	N1059	1
583159	N3864	N1059	1
583160	N3963	N1059	1
583162	N4005	N1059	1
583164	N4068	N1059	1
583166	N4208	N1059	1
583171	N4340	N1059	1
583174	N4541	N1059	1
583178	N4680	N1059	1
583179	N4688	N1059	1
583181	N4990	N1059	1
583184	N5112	N1059	1
583185	N5187	N1059	1
583186	N5198	N1059	1
583188	N5307	N1059	1
583189	N5310	N1059	1
583190	N5316	N1059	1
583191	N5391	N1059	1
583193	N5498	N1059	1
583195	N5612	N1059	1
583196	N5927	N1059	1
583197	N5936	N1059	1
583200	N6081	N1059	1
583203	N6459	N1059	1
583204	N6481	N1059	1
583208	N6764	N1059	1
583210	N7169	N1059	1
583213	N7324	N1059	1
583214	N7347	N1059	1
583215	N7396	N1059	1
583222	N8042	N1059	1
583223	N8197	N1059	1
583224	N8263	N1059	1
583227	N8345	N1059	1
583230	N8915	N1059	1
583231	N8916	N1059	1
583240	N10137	N1059	1
583246	N11158	N1059	1
583247	N11399	N1059	1
583249	N11675	N1059	1
583253	N12157	N1059	1
583254	N12222	N1059	1
583255	N12447	N1059	1
583260	N13960	N1059	1
583264	N14904	N1059	1
583275	N18334	N1059	1
583279	N19229	N1059	1
583287	N22207	N1059	1
583292	N24157	N1059	1
583309	N223	N1059	1
583310	N294	N1059	1
583311	N296	N1059	1
583312	N389	N1059	1
583313	N443	N1059	1
583318	N1036	N1059	1
583319	N1058	N1059	1
583320	N1121	N1059	1
583322	N1171	N1059	1
583323	N1243	N1059	1
583326	N2027	N1059	1
583328	N2175	N1059	1
583346	N24721	N1059	1
583365	N91	N1059	1
583370	N3	N1059	1
583371	N5	N1059	1
583372	N23	N1059	1
583373	N25	N1059	1
583374	N26	N1059	1
583375	N31	N1059	1
583376	N48	N1059	1
583377	N52	N1059	1
583378	N68	N1059	1
583379	N81	N1059	1
583380	N111	N1059	1
583382	N150	N1059	1
583383	N190	N1059	1
583384	N207	N1059	1
583385	N209	N1059	1
583386	N211	N1059	1
583387	N216	N1059	1
583388	N222	N1059	1
583389	N225	N1059	1
583390	N235	N1059	1
583392	N267	N1059	1
583393	N285	N1059	1
583394	N287	N1059	1
583395	N302	N1059	1
583397	N346	N1059	1
583399	N356	N1059	1
583402	N397	N1059	1
583404	N412	N1059	1
583405	N414	N1059	1
583406	N415	N1059	1
583407	N430	N1059	1
583408	N431	N1059	1
583409	N439	N1059	1
583410	N442	N1059	1
583411	N447	N1059	1
583412	N449	N1059	1
583414	N490	N1059	1
583415	N491	N1059	1
583416	N496	N1059	1
583417	N500	N1059	1
583418	N518	N1059	1
583420	N534	N1059	1
583421	N544	N1059	1
583422	N553	N1059	1
583423	N560	N1059	1
583425	N569	N1059	1
583426	N572	N1059	1
583427	N577	N1059	1
583428	N582	N1059	1
583429	N589	N1059	1
583430	N590	N1059	1
583431	N597	N1059	1
583433	N628	N1059	1
583434	N635	N1059	1
583435	N637	N1059	1
583436	N652	N1059	1
583437	N677	N1059	1
583438	N683	N1059	1
583439	N687	N1059	1
583441	N697	N1059	1
583442	N706	N1059	1
583443	N709	N1059	1
583444	N710	N1059	1
583446	N722	N1059	1
583448	N749	N1059	1
583449	N771	N1059	1
583451	N777	N1059	1
583452	N778	N1059	1
583453	N813	N1059	1
583454	N825	N1059	1
583455	N843	N1059	1
583456	N853	N1059	1
583457	N861	N1059	1
583458	N864	N1059	1
583459	N865	N1059	1
583460	N868	N1059	1
583462	N890	N1059	1
583463	N893	N1059	1
583464	N909	N1059	1
583465	N921	N1059	1
583467	N928	N1059	1
583468	N946	N1059	1
583469	N953	N1059	1
583470	N1010	N1059	1
583471	N1014	N1059	1
583472	N1021	N1059	1
583473	N1029	N1059	1
583474	N1038	N1059	1
583475	N1070	N1059	1
583476	N1085	N1059	1
583478	N1108	N1059	1
583479	N1110	N1059	1
583482	N1157	N1059	1
583483	N1188	N1059	1
583486	N1255	N1059	1
583487	N1260	N1059	1
583488	N1267	N1059	1
583489	N1268	N1059	1
583490	N1274	N1059	1
583491	N1291	N1059	1
583493	N1370	N1059	1
583495	N1391	N1059	1
583496	N1399	N1059	1
583498	N1439	N1059	1
583499	N1444	N1059	1
583501	N1461	N1059	1
583502	N1477	N1059	1
583503	N1494	N1059	1
583504	N1514	N1059	1
583505	N1545	N1059	1
583506	N1547	N1059	1
583507	N1550	N1059	1
583509	N1559	N1059	1
583511	N1570	N1059	1
583512	N1610	N1059	1
583514	N1631	N1059	1
583515	N1657	N1059	1
583517	N1674	N1059	1
583518	N1678	N1059	1
583519	N1691	N1059	1
583520	N1701	N1059	1
583521	N1714	N1059	1
583522	N1718	N1059	1
583523	N1770	N1059	1
583524	N1772	N1059	1
583525	N1774	N1059	1
583526	N1786	N1059	1
583527	N1793	N1059	1
583528	N1815	N1059	1
583529	N1818	N1059	1
583531	N1864	N1059	1
583532	N1870	N1059	1
583533	N1890	N1059	1
583534	N1932	N1059	1
583535	N1942	N1059	1
583536	N1943	N1059	1
583537	N1986	N1059	1
583538	N1991	N1059	1
583539	N2004	N1059	1
583542	N2036	N1059	1
583543	N2043	N1059	1
583544	N2080	N1059	1
583545	N2084	N1059	1
583546	N2089	N1059	1
583548	N2145	N1059	1
583549	N2163	N1059	1
583550	N2173	N1059	1
583551	N2190	N1059	1
583552	N2193	N1059	1
583554	N2227	N1059	1
583555	N2252	N1059	1
583556	N2299	N1059	1
583557	N2302	N1059	1
583558	N2311	N1059	1
583559	N2363	N1059	1
583560	N2369	N1059	1
583561	N2387	N1059	1
583562	N2424	N1059	1
583563	N2433	N1059	1
583566	N2521	N1059	1
583567	N2527	N1059	1
583568	N2531	N1059	1
583570	N2545	N1059	1
583571	N2554	N1059	1
583572	N2564	N1059	1
583573	N2567	N1059	1
583574	N2572	N1059	1
583575	N2578	N1059	1
583580	N2630	N1059	1
583581	N2631	N1059	1
583582	N2632	N1059	1
583584	N2723	N1059	1
583586	N2859	N1059	1
583587	N2873	N1059	1
583588	N2876	N1059	1
583589	N2878	N1059	1
583590	N2883	N1059	1
583591	N2902	N1059	1
583592	N2907	N1059	1
583593	N2987	N1059	1
583595	N3049	N1059	1
583596	N3065	N1059	1
583597	N3071	N1059	1
583598	N3136	N1059	1
583601	N3177	N1059	1
583602	N3207	N1059	1
583603	N3281	N1059	1
583604	N3289	N1059	1
583606	N3334	N1059	1
583607	N3361	N1059	1
583609	N3455	N1059	1
583610	N3470	N1059	1
583611	N3500	N1059	1
583613	N3531	N1059	1
583615	N3550	N1059	1
583616	N3612	N1059	1
583617	N3616	N1059	1
583621	N3681	N1059	1
583623	N3703	N1059	1
583624	N3757	N1059	1
583625	N3768	N1059	1
583626	N3811	N1059	1
583627	N3832	N1059	1
583629	N3851	N1059	1
583631	N3860	N1059	1
583632	N3881	N1059	1
583633	N3910	N1059	1
583634	N3913	N1059	1
583635	N3929	N1059	1
583636	N3994	N1059	1
583638	N4031	N1059	1
583639	N4049	N1059	1
583642	N4099	N1059	1
583643	N4144	N1059	1
583644	N4150	N1059	1
583646	N4209	N1059	1
583647	N4227	N1059	1
583650	N4250	N1059	1
583651	N4285	N1059	1
583652	N4335	N1059	1
583653	N4354	N1059	1
583658	N4602	N1059	1
583660	N4650	N1059	1
583661	N4673	N1059	1
583662	N4794	N1059	1
583663	N4849	N1059	1
583665	N4871	N1059	1
583669	N4967	N1059	1
583671	N5038	N1059	1
583672	N5097	N1059	1
583674	N5120	N1059	1
583680	N5260	N1059	1
583681	N5270	N1059	1
583683	N5318	N1059	1
583684	N5369	N1059	1
583686	N5423	N1059	1
583688	N5451	N1059	1
583689	N5553	N1059	1
583691	N5587	N1059	1
583693	N5614	N1059	1
583695	N5708	N1059	1
583698	N5931	N1059	1
583700	N6033	N1059	1
583703	N6158	N1059	1
583708	N6354	N1059	1
583709	N6373	N1059	1
583710	N6544	N1059	1
583711	N6560	N1059	1
583712	N6580	N1059	1
583713	N6629	N1059	1
583714	N6654	N1059	1
583716	N6747	N1059	1
583717	N6773	N1059	1
583719	N6787	N1059	1
583722	N6852	N1059	1
583725	N6906	N1059	1
583726	N7015	N1059	1
583727	N7066	N1059	1
583730	N7198	N1059	1
583732	N7282	N1059	1
583740	N7654	N1059	1
583741	N7681	N1059	1
583747	N7923	N1059	1
583749	N8004	N1059	1
583752	N8097	N1059	1
583753	N8100	N1059	1
583754	N8171	N1059	1
583755	N8199	N1059	1
583756	N8220	N1059	1
583757	N8223	N1059	1
583762	N8603	N1059	1
583763	N8666	N1059	1
583766	N8766	N1059	1
583768	N8840	N1059	1
583771	N8930	N1059	1
583772	N8942	N1059	1
583774	N9020	N1059	1
583778	N9251	N1059	1
583782	N9491	N1059	1
583783	N9589	N1059	1
583785	N9634	N1059	1
583794	N9958	N1059	1
583795	N10065	N1059	1
583796	N10078	N1059	1
583798	N10168	N1059	1
583800	N10329	N1059	1
583801	N10333	N1059	1
583802	N10456	N1059	1
583803	N10542	N1059	1
583804	N10625	N1059	1
583817	N11534	N1059	1
583819	N11730	N1059	1
583820	N11733	N1059	1
583824	N11906	N1059	1
583828	N12230	N1059	1
583829	N12348	N1059	1
583832	N12616	N1059	1
583835	N13066	N1059	1
583842	N13439	N1059	1
583843	N13831	N1059	1
583847	N14292	N1059	1
583849	N14415	N1059	1
583850	N14489	N1059	1
583860	N16061	N1059	1
583861	N16327	N1059	1
583866	N16785	N1059	1
583870	N16935	N1059	1
583877	N18239	N1059	1
583879	N18653	N1059	1
583884	N20506	N1059	1
583892	N21965	N1059	1
583894	N22039	N1059	1
583896	N23246	N1059	1
583908	N26792	N1059	1
583912	N28452	N1059	1
583917	N30165	N1059	1
583923	N31903	N1059	1
583926	N33451	N1059	1
583930	N34832	N1059	1
583939	N41774	N1059	1
583950	N55909	N1059	1
583953	N19	N1059	1
583954	N35	N1059	1
583955	N68	N1059	1
583956	N143	N1059	1
583957	N209	N1059	1
583958	N221	N1059	1
583959	N236	N1059	1
583961	N306	N1059	1
583962	N357	N1059	1
583964	N439	N1059	1
583965	N464	N1059	1
583966	N511	N1059	1
583967	N603	N1059	1
583968	N702	N1059	1
583973	N3115	N1059	1
583974	N3148	N1059	1
583975	N3326	N1059	1
583977	N3649	N1059	1
583980	N3884	N1059	1
583981	N4163	N1059	1
583983	N6345	N1059	1
584042	N11578	N1059	1
584048	N22917	N1059	1
584070	N1383	N1059	1
584072	N2139	N1059	1
584073	N2288	N1059	1
584075	N3333	N1059	1
584077	N3754	N1059	1
584078	N4127	N1059	1
584079	N4133	N1059	1
584081	N4960	N1059	1
584084	N5599	N1059	1
584091	N13331	N1059	1
584098	N58558	N1059	1
584100	N107	N1059	1
584105	N290	N1059	1
584106	N1392	N1059	1
584108	N1596	N1059	1
584110	N1783	N1059	1
584124	N3216	N1059	1
584134	N4537	N1059	1
584178	N441	N1059	1
584187	N2558	N1059	1
584188	N2906	N1059	1
584193	N3890	N1059	1
584197	N4487	N1059	1
584198	N5157	N1059	1
584199	N5921	N1059	1
584207	N8327	N1059	1
584217	N11523	N1059	1
584248	N1037	N1059	1
584265	N78	N1059	1
584277	N4366	N1059	1
584280	N5347	N1059	1
584281	N5570	N1059	1
584295	N6	N1059	1
584296	N13	N1059	1
584297	N47	N1059	1
584298	N60	N1059	1
584299	N62	N1059	1
584300	N79	N1059	1
584302	N96	N1059	1
584303	N108	N1059	1
584305	N148	N1059	1
584306	N193	N1059	1
584307	N227	N1059	1
584308	N230	N1059	1
584309	N245	N1059	1
584312	N334	N1059	1
584313	N347	N1059	1
584314	N362	N1059	1
584315	N403	N1059	1
584316	N406	N1059	1
584317	N421	N1059	1
584318	N429	N1059	1
584319	N443	N1059	1
584320	N451	N1059	1
584321	N478	N1059	1
584322	N495	N1059	1
584323	N532	N1059	1
584325	N584	N1059	1
584326	N599	N1059	1
584327	N649	N1059	1
584328	N656	N1059	1
584329	N668	N1059	1
584330	N676	N1059	1
584333	N741	N1059	1
584334	N757	N1059	1
584335	N800	N1059	1
584336	N982	N1059	1
584337	N1008	N1059	1
584338	N1027	N1059	1
584340	N1058	N1059	1
584341	N1072	N1059	1
584342	N1091	N1059	1
584345	N1162	N1059	1
584347	N1218	N1059	1
584348	N1253	N1059	1
584349	N1295	N1059	1
584350	N1296	N1059	1
584351	N1298	N1059	1
584353	N1312	N1059	1
584355	N1381	N1059	1
584357	N1476	N1059	1
584358	N1481	N1059	1
584359	N1582	N1059	1
584361	N1677	N1059	1
584362	N1760	N1059	1
584363	N1839	N1059	1
584364	N1875	N1059	1
584365	N1886	N1059	1
584366	N1937	N1059	1
584367	N1990	N1059	1
584371	N2197	N1059	1
584373	N2242	N1059	1
584376	N2413	N1059	1
584377	N2494	N1059	1
584378	N2512	N1059	1
584379	N2528	N1059	1
584380	N2537	N1059	1
584381	N2592	N1059	1
584383	N2640	N1059	1
584385	N2702	N1059	1
584386	N2710	N1059	1
584388	N2860	N1059	1
584392	N2937	N1059	1
584393	N3063	N1059	1
584395	N3176	N1059	1
584396	N3231	N1059	1
584397	N3260	N1059	1
584398	N3308	N1059	1
584400	N3376	N1059	1
584408	N3717	N1059	1
584409	N3840	N1059	1
584410	N3861	N1059	1
584412	N3869	N1059	1
584413	N3870	N1059	1
584414	N3871	N1059	1
584415	N3891	N1059	1
584417	N4265	N1059	1
584419	N4627	N1059	1
584420	N4706	N1059	1
584421	N4785	N1059	1
584422	N4926	N1059	1
584423	N4976	N1059	1
584426	N5222	N1059	1
584427	N5342	N1059	1
584428	N5414	N1059	1
584432	N5808	N1059	1
584434	N6176	N1059	1
584436	N6199	N1059	1
584439	N6433	N1059	1
584441	N6600	N1059	1
584442	N6701	N1059	1
584443	N6761	N1059	1
584446	N7252	N1059	1
584455	N10318	N1059	1
584459	N10814	N1059	1
584472	N17241	N1059	1
584476	N18594	N1059	1
584487	N102	N1059	1
584491	N415	N1059	1
584493	N554	N1059	1
584494	N906	N1059	1
584495	N1112	N1059	1
584497	N1975	N1059	1
584502	N7874	N1059	1
584519	N257	N1059	1
584528	N1214	N1059	1
584533	N33	N1059	1
584534	N46	N1059	1
584535	N121	N1059	1
584537	N139	N1059	1
584542	N251	N1059	1
584543	N255	N1059	1
584547	N310	N1059	1
584550	N366	N1059	1
584553	N426	N1059	1
584557	N464	N1059	1
584559	N499	N1059	1
584566	N542	N1059	1
584572	N647	N1059	1
584578	N703	N1059	1
584581	N781	N1059	1
584584	N835	N1059	1
584585	N854	N1059	1
584590	N894	N1059	1
584594	N955	N1059	1
584601	N1006	N1059	1
584613	N1164	N1059	1
584622	N1254	N1059	1
584625	N1275	N1059	1
584626	N1305	N1059	1
584630	N1396	N1059	1
584633	N1411	N1059	1
584635	N1427	N1059	1
584648	N1563	N1059	1
584652	N1664	N1059	1
584655	N1693	N1059	1
584658	N1737	N1059	1
584659	N1741	N1059	1
584660	N1755	N1059	1
584662	N1810	N1059	1
584667	N1899	N1059	1
584668	N1900	N1059	1
584671	N1924	N1059	1
584677	N2062	N1059	1
584683	N2177	N1059	1
584684	N2200	N1059	1
584694	N2408	N1059	1
584700	N2634	N1059	1
584701	N2638	N1059	1
584710	N2765	N1059	1
584713	N2851	N1059	1
584717	N3009	N1059	1
584725	N3193	N1059	1
584729	N3291	N1059	1
584730	N3309	N1059	1
584732	N3316	N1059	1
584738	N3439	N1059	1
584740	N3480	N1059	1
584746	N3535	N1059	1
584756	N3878	N1059	1
584764	N4120	N1059	1
584769	N4324	N1059	1
584775	N4550	N1059	1
584779	N4659	N1059	1
584780	N4685	N1059	1
584785	N4924	N1059	1
584795	N5109	N1059	1
584798	N5182	N1059	1
584801	N5297	N1059	1
584804	N5350	N1059	1
584812	N5520	N1059	1
584813	N5539	N1059	1
584821	N5716	N1059	1
584826	N5955	N1059	1
584842	N6682	N1059	1
584843	N6703	N1059	1
584844	N6732	N1059	1
584847	N6786	N1059	1
584850	N6848	N1059	1
584855	N6917	N1059	1
584868	N7498	N1059	1
584872	N7711	N1059	1
584875	N7780	N1059	1
584876	N7895	N1059	1
584877	N7924	N1059	1
584880	N7968	N1059	1
584895	N8756	N1059	1
584908	N9530	N1059	1
584912	N9652	N1059	1
584940	N11133	N1059	1
584957	N12273	N1059	1
584967	N13114	N1059	1
584974	N13359	N1059	1
584996	N15156	N1059	1
585016	N17733	N1059	1
585053	N21282	N1059	1
585058	N22006	N1059	1
585064	N23101	N1059	1
585110	N38052	N1059	1
585133	N57160	N1059	1
585140	N80	N1059	1
585145	N280	N1059	1
585172	N1156	N1059	1
585229	N7418	N1059	1
585236	N9958	N1059	1
585278	N116565	N1059	1
586640	N213	N1065	1
586644	N427	N1065	1
586650	N770	N1065	1
586672	N7906	N1065	1
586703	N34	N1065	1
586704	N35	N1065	1
586705	N41	N1065	1
586706	N43	N1065	1
586707	N49	N1065	1
586708	N54	N1065	1
586710	N59	N1065	1
586711	N61	N1065	1
586712	N73	N1065	1
586714	N80	N1065	1
586717	N105	N1065	1
586718	N128	N1065	1
586720	N146	N1065	1
586721	N156	N1065	1
586722	N166	N1065	1
586723	N183	N1065	1
586724	N243	N1065	1
586725	N256	N1065	1
586726	N272	N1065	1
586727	N273	N1065	1
586728	N274	N1065	1
586731	N323	N1065	1
586732	N333	N1065	1
586734	N359	N1065	1
586735	N361	N1065	1
586736	N379	N1065	1
586737	N385	N1065	1
586739	N395	N1065	1
586740	N423	N1065	1
586742	N466	N1065	1
586743	N469	N1065	1
586744	N471	N1065	1
586745	N486	N1065	1
586746	N513	N1065	1
586747	N519	N1065	1
586748	N546	N1065	1
586749	N547	N1065	1
586751	N575	N1065	1
586753	N594	N1065	1
586758	N636	N1065	1
586759	N689	N1065	1
586761	N727	N1065	1
586764	N776	N1065	1
586765	N785	N1065	1
586768	N899	N1065	1
586769	N913	N1065	1
586770	N919	N1065	1
586771	N990	N1065	1
586772	N998	N1065	1
586774	N1025	N1065	1
586775	N1053	N1065	1
586776	N1059	N1065	1
586779	N1077	N1065	1
586780	N1115	N1065	1
586781	N1166	N1065	1
586782	N1193	N1065	1
586785	N1241	N1065	1
586791	N1340	N1065	1
586793	N1532	N1065	1
586796	N1709	N1065	1
586800	N1844	N1065	1
586801	N1865	N1065	1
586803	N1907	N1065	1
586808	N2015	N1065	1
586812	N2160	N1065	1
586813	N2232	N1065	1
586814	N2276	N1065	1
586821	N2470	N1065	1
586826	N2590	N1065	1
586831	N2888	N1065	1
586833	N2924	N1065	1
586836	N3106	N1065	1
586840	N3174	N1065	1
586842	N3411	N1065	1
586843	N3422	N1065	1
586844	N3437	N1065	1
586848	N3627	N1065	1
586855	N3836	N1065	1
586861	N4128	N1065	1
586863	N4542	N1065	1
586866	N4639	N1065	1
586868	N4834	N1065	1
586878	N5167	N1065	1
586879	N5218	N1065	1
586881	N5689	N1065	1
586883	N5734	N1065	1
586886	N5946	N1065	1
586888	N6151	N1065	1
586896	N6610	N1065	1
586898	N6743	N1065	1
586900	N6915	N1065	1
586910	N7818	N1065	1
586911	N7872	N1065	1
586912	N7950	N1065	1
586925	N11464	N1065	1
586929	N12209	N1065	1
586937	N15289	N1065	1
586939	N17128	N1065	1
586957	N242	N1065	1
586960	N879	N1065	1
590890	N169	N1076	1
590891	N213	N1076	1
590892	N242	N1076	1
590895	N427	N1076	1
590896	N433	N1076	1
590898	N533	N1076	1
590899	N672	N1076	1
590901	N770	N1076	1
590903	N1374	N1076	1
590904	N1390	N1076	1
590910	N2759	N1076	1
590911	N2817	N1076	1
590923	N7906	N1076	1
590953	N30	N1076	1
590954	N34	N1076	1
590955	N35	N1076	1
590956	N41	N1076	1
590957	N43	N1076	1
590958	N49	N1076	1
590959	N54	N1076	1
590960	N58	N1076	1
590961	N59	N1076	1
590962	N61	N1076	1
590963	N73	N1076	1
590964	N75	N1076	1
590965	N80	N1076	1
590966	N92	N1076	1
590967	N98	N1076	1
590968	N105	N1076	1
590969	N128	N1076	1
590970	N136	N1076	1
590971	N146	N1076	1
590972	N156	N1076	1
590973	N166	N1076	1
590974	N183	N1076	1
590975	N243	N1076	1
590976	N256	N1076	1
590977	N272	N1076	1
590978	N273	N1076	1
590979	N274	N1076	1
590980	N276	N1076	1
590981	N314	N1076	1
590982	N323	N1076	1
590983	N333	N1076	1
590984	N350	N1076	1
590985	N359	N1076	1
590986	N361	N1076	1
590987	N379	N1076	1
590988	N385	N1076	1
590989	N393	N1076	1
590990	N395	N1076	1
590991	N423	N1076	1
590992	N438	N1076	1
590993	N466	N1076	1
590994	N469	N1076	1
590995	N471	N1076	1
590996	N486	N1076	1
590997	N513	N1076	1
590998	N519	N1076	1
590999	N546	N1076	1
591000	N547	N1076	1
591002	N575	N1076	1
591003	N578	N1076	1
591004	N594	N1076	1
591005	N609	N1076	1
591007	N626	N1076	1
591008	N634	N1076	1
591009	N636	N1076	1
591010	N689	N1076	1
591011	N715	N1076	1
591012	N727	N1076	1
591013	N731	N1076	1
591015	N776	N1076	1
591016	N785	N1076	1
591017	N787	N1076	1
591018	N827	N1076	1
591019	N899	N1076	1
591020	N913	N1076	1
591021	N919	N1076	1
591022	N990	N1076	1
591023	N998	N1076	1
591024	N1016	N1076	1
591025	N1025	N1076	1
591026	N1053	N1076	1
591027	N1059	N1076	1
591030	N1077	N1076	1
591031	N1115	N1076	1
591032	N1166	N1076	1
591033	N1193	N1076	1
591034	N1204	N1076	1
591035	N1206	N1076	1
591036	N1241	N1076	1
591037	N1276	N1076	1
591038	N1278	N1076	1
591039	N1294	N1076	1
591040	N1315	N1076	1
591041	N1317	N1076	1
591042	N1340	N1076	1
591043	N1359	N1076	1
591044	N1532	N1076	1
591045	N1634	N1076	1
591046	N1667	N1076	1
591047	N1709	N1076	1
591048	N1749	N1076	1
591049	N1756	N1076	1
591050	N1837	N1076	1
591051	N1844	N1076	1
591052	N1865	N1076	1
591054	N1907	N1076	1
591055	N1930	N1076	1
591056	N1964	N1076	1
591057	N1971	N1076	1
591058	N2006	N1076	1
591059	N2015	N1076	1
591060	N2022	N1076	1
591062	N2135	N1076	1
591064	N2232	N1076	1
591065	N2276	N1076	1
591066	N2278	N1076	1
591067	N2313	N1076	1
591069	N2400	N1076	1
591070	N2421	N1076	1
591071	N2442	N1076	1
591072	N2470	N1076	1
591073	N2489	N1076	1
591074	N2526	N1076	1
591075	N2547	N1076	1
591076	N2561	N1076	1
591077	N2590	N1076	1
591078	N2612	N1076	1
591081	N2852	N1076	1
591082	N2888	N1076	1
591083	N2905	N1076	1
591084	N2924	N1076	1
591085	N2925	N1076	1
591087	N3106	N1076	1
591088	N3137	N1076	1
591089	N3160	N1076	1
591090	N3162	N1076	1
591091	N3174	N1076	1
591092	N3202	N1076	1
591093	N3411	N1076	1
591094	N3422	N1076	1
591095	N3437	N1076	1
591097	N3484	N1076	1
591098	N3506	N1076	1
591099	N3627	N1076	1
591100	N3632	N1076	1
591103	N3699	N1076	1
591105	N3792	N1076	1
591106	N3836	N1076	1
591108	N3925	N1076	1
591109	N3996	N1076	1
591110	N4001	N1076	1
591111	N4022	N1076	1
591113	N4500	N1076	1
591116	N4590	N1076	1
591117	N4639	N1076	1
591119	N4834	N1076	1
591120	N4846	N1076	1
591121	N4868	N1076	1
591122	N4870	N1076	1
591123	N4909	N1076	1
591125	N5005	N1076	1
591126	N5099	N1076	1
591128	N5163	N1076	1
591129	N5167	N1076	1
591130	N5218	N1076	1
591131	N5445	N1076	1
591132	N5689	N1076	1
591133	N5691	N1076	1
591134	N5734	N1076	1
591135	N5809	N1076	1
591136	N5821	N1076	1
591137	N5946	N1076	1
591140	N6216	N1076	1
591143	N6315	N1076	1
591146	N6499	N1076	1
591147	N6610	N1076	1
591148	N6691	N1076	1
591149	N6743	N1076	1
591150	N6880	N1076	1
591152	N7166	N1076	1
591154	N7283	N1076	1
591157	N7463	N1076	1
591159	N7638	N1076	1
591160	N7775	N1076	1
591161	N7818	N1076	1
591162	N7872	N1076	1
591163	N7950	N1076	1
591166	N8398	N1076	1
591169	N8938	N1076	1
591170	N9695	N1076	1
591171	N9847	N1076	1
591178	N11748	N1076	1
591180	N12209	N1076	1
591184	N12638	N1076	1
591185	N14385	N1076	1
591188	N15289	N1076	1
591190	N17128	N1076	1
591191	N17654	N1076	1
591196	N22262	N1076	1
591197	N24247	N1076	1
591201	N29950	N1076	1
591203	N11	N1076	1
591204	N32	N1076	1
591205	N144	N1076	1
591206	N176	N1076	1
591207	N206	N1076	1
591208	N242	N1076	1
591209	N421	N1076	1
591211	N879	N1076	1
591212	N1363	N1076	1
591213	N1408	N1076	1
591215	N2554	N1076	1
591221	N9118	N1076	1
591222	N11686	N1076	1
591223	N13431	N1076	1
591225	N17395	N1076	1
591228	N265	N1076	1
591229	N289	N1076	1
591231	N422	N1076	1
591232	N470	N1076	1
591233	N475	N1076	1
591234	N563	N1076	1
591236	N735	N1076	1
591237	N822	N1076	1
591238	N823	N1076	1
591239	N1033	N1076	1
591242	N1347	N1076	1
591243	N1355	N1076	1
591244	N1404	N1076	1
591249	N3120	N1076	1
591250	N3300	N1076	1
591251	N4050	N1076	1
591256	N6079	N1076	1
591257	N6394	N1076	1
591283	N571	N1076	1
591286	N55	N1076	1
591294	N24	N1076	1
591295	N38	N1076	1
591296	N64	N1076	1
591297	N74	N1076	1
591298	N82	N1076	1
591299	N122	N1076	1
591300	N131	N1076	1
591303	N154	N1076	1
591304	N161	N1076	1
591305	N165	N1076	1
591306	N178	N1076	1
591307	N231	N1076	1
591310	N277	N1076	1
591311	N279	N1076	1
591312	N280	N1076	1
591313	N281	N1076	1
591314	N291	N1076	1
591316	N305	N1076	1
591317	N313	N1076	1
591318	N351	N1076	1
591319	N369	N1076	1
591320	N371	N1076	1
591321	N424	N1076	1
591322	N565	N1076	1
591323	N587	N1076	1
591324	N595	N1076	1
591325	N611	N1076	1
591326	N642	N1076	1
591328	N702	N1076	1
591329	N725	N1076	1
591330	N801	N1076	1
591331	N832	N1076	1
591332	N914	N1076	1
591333	N925	N1076	1
591334	N938	N1076	1
591335	N947	N1076	1
591336	N961	N1076	1
591337	N967	N1076	1
591338	N971	N1076	1
591339	N1018	N1076	1
591340	N1098	N1076	1
591342	N1165	N1076	1
591343	N1178	N1076	1
591344	N1184	N1076	1
591346	N1256	N1076	1
591347	N1262	N1076	1
591348	N1272	N1076	1
591351	N1504	N1076	1
591352	N1578	N1076	1
591353	N1606	N1076	1
591354	N1625	N1076	1
591355	N1641	N1076	1
591356	N1646	N1076	1
591358	N2056	N1076	1
591359	N2064	N1076	1
591365	N2255	N1076	1
591366	N2296	N1076	1
591368	N2342	N1076	1
591369	N2360	N1076	1
591370	N2465	N1076	1
591371	N2469	N1076	1
591377	N2693	N1076	1
591379	N2727	N1076	1
591380	N2752	N1076	1
591381	N2867	N1076	1
591384	N3056	N1076	1
591388	N3294	N1076	1
591389	N3409	N1076	1
591394	N3955	N1076	1
591395	N3967	N1076	1
591397	N4052	N1076	1
591400	N4375	N1076	1
591401	N4443	N1076	1
591402	N4465	N1076	1
591405	N4667	N1076	1
591406	N4723	N1076	1
591409	N4852	N1076	1
591418	N5517	N1076	1
591421	N5776	N1076	1
591423	N6274	N1076	1
591429	N6541	N1076	1
591430	N6637	N1076	1
591431	N6818	N1076	1
591436	N7374	N1076	1
591437	N7555	N1076	1
591447	N9385	N1076	1
591454	N12113	N1076	1
591470	N17280	N1076	1
591480	N106	N1076	1
591484	N260	N1076	1
591485	N721	N1076	1
591494	N30118	N1076	1
591499	N4	N1076	1
591500	N53	N1076	1
591501	N71	N1076	1
591502	N135	N1076	1
591507	N177	N1076	1
591508	N202	N1076	1
591511	N232	N1076	1
591512	N248	N1076	1
591514	N275	N1076	1
591515	N286	N1076	1
591517	N336	N1076	1
591518	N344	N1076	1
591519	N353	N1076	1
591520	N384	N1076	1
591521	N388	N1076	1
591523	N419	N1076	1
591525	N448	N1076	1
591526	N454	N1076	1
591527	N461	N1076	1
591528	N463	N1076	1
591531	N592	N1076	1
591532	N603	N1076	1
591534	N605	N1076	1
591535	N625	N1076	1
591537	N651	N1076	1
591539	N667	N1076	1
591542	N713	N1076	1
591544	N792	N1076	1
591546	N817	N1076	1
591547	N836	N1076	1
591549	N838	N1076	1
591550	N840	N1076	1
591552	N889	N1076	1
591554	N937	N1076	1
591555	N952	N1076	1
591560	N1002	N1076	1
591561	N1023	N1076	1
591563	N1055	N1076	1
591566	N1187	N1076	1
591567	N1215	N1076	1
591568	N1222	N1076	1
591569	N1223	N1076	1
591574	N1271	N1076	1
591575	N1289	N1076	1
591576	N1299	N1076	1
591577	N1329	N1076	1
591579	N1362	N1076	1
591580	N1364	N1076	1
591581	N1367	N1076	1
591582	N1368	N1076	1
591584	N1413	N1076	1
591586	N1460	N1076	1
591588	N1558	N1076	1
591589	N1566	N1076	1
591592	N1687	N1076	1
591593	N1696	N1076	1
591595	N1712	N1076	1
591596	N1744	N1076	1
591598	N1889	N1076	1
591599	N1891	N1076	1
591600	N1978	N1076	1
591603	N2101	N1076	1
591604	N2104	N1076	1
591606	N2151	N1076	1
591607	N2162	N1076	1
591609	N2189	N1076	1
591610	N2191	N1076	1
591612	N2209	N1076	1
591613	N2243	N1076	1
591616	N2267	N1076	1
591618	N2379	N1076	1
591620	N2497	N1076	1
591621	N2566	N1076	1
591622	N2574	N1076	1
591626	N2726	N1076	1
591629	N2772	N1076	1
591631	N2811	N1076	1
591632	N2889	N1076	1
591633	N2890	N1076	1
591635	N2915	N1076	1
591636	N2921	N1076	1
591637	N2931	N1076	1
591642	N3082	N1076	1
591644	N3179	N1076	1
591648	N3358	N1076	1
591651	N3553	N1076	1
591653	N3605	N1076	1
591654	N3608	N1076	1
591656	N3642	N1076	1
591657	N3701	N1076	1
591660	N3831	N1076	1
591661	N3864	N1076	1
591662	N3963	N1076	1
591664	N4005	N1076	1
591666	N4068	N1076	1
591673	N4340	N1076	1
591676	N4541	N1076	1
591680	N4680	N1076	1
591681	N4688	N1076	1
591683	N4990	N1076	1
591686	N5112	N1076	1
591688	N5198	N1076	1
591690	N5307	N1076	1
591692	N5316	N1076	1
591695	N5498	N1076	1
591697	N5612	N1076	1
591698	N5927	N1076	1
591699	N5936	N1076	1
591706	N6481	N1076	1
591710	N6764	N1076	1
591712	N7169	N1076	1
591717	N7396	N1076	1
591729	N8345	N1076	1
591733	N8916	N1076	1
591748	N11158	N1076	1
591749	N11399	N1076	1
591751	N11675	N1076	1
591757	N12447	N1076	1
591762	N13960	N1076	1
591777	N18334	N1076	1
591781	N19229	N1076	1
591794	N24157	N1076	1
591808	N170	N1076	1
591811	N223	N1076	1
591812	N294	N1076	1
591813	N296	N1076	1
591814	N389	N1076	1
591815	N443	N1076	1
591820	N1036	N1076	1
591821	N1058	N1076	1
591822	N1121	N1076	1
591825	N1243	N1076	1
591828	N2027	N1076	1
591830	N2175	N1076	1
591848	N24721	N1076	1
591858	N4103	N1076	1
591867	N91	N1076	1
591872	N3	N1076	1
591873	N5	N1076	1
591874	N23	N1076	1
591875	N25	N1076	1
591876	N26	N1076	1
591877	N31	N1076	1
591878	N48	N1076	1
591879	N52	N1076	1
591880	N68	N1076	1
591881	N81	N1076	1
591882	N111	N1076	1
591884	N150	N1076	1
591885	N190	N1076	1
591886	N207	N1076	1
591887	N209	N1076	1
591888	N211	N1076	1
591889	N216	N1076	1
591890	N222	N1076	1
591891	N225	N1076	1
591892	N235	N1076	1
591894	N267	N1076	1
591895	N285	N1076	1
591896	N287	N1076	1
591897	N302	N1076	1
591899	N346	N1076	1
591901	N356	N1076	1
591904	N397	N1076	1
591906	N412	N1076	1
591907	N414	N1076	1
591908	N415	N1076	1
591909	N430	N1076	1
591910	N431	N1076	1
591911	N439	N1076	1
591912	N442	N1076	1
591913	N447	N1076	1
591914	N449	N1076	1
591916	N490	N1076	1
591917	N491	N1076	1
591918	N496	N1076	1
591919	N500	N1076	1
591920	N518	N1076	1
591922	N534	N1076	1
591923	N544	N1076	1
591924	N553	N1076	1
591925	N560	N1076	1
591926	N561	N1076	1
591927	N569	N1076	1
591928	N572	N1076	1
591929	N577	N1076	1
591930	N582	N1076	1
591931	N589	N1076	1
591932	N590	N1076	1
591935	N628	N1076	1
591936	N635	N1076	1
591937	N637	N1076	1
591938	N652	N1076	1
591940	N683	N1076	1
591941	N687	N1076	1
591943	N697	N1076	1
591944	N706	N1076	1
591945	N709	N1076	1
591946	N710	N1076	1
591948	N722	N1076	1
591949	N733	N1076	1
591950	N749	N1076	1
591951	N771	N1076	1
591952	N774	N1076	1
591953	N777	N1076	1
591954	N778	N1076	1
591955	N813	N1076	1
591956	N825	N1076	1
591957	N843	N1076	1
591958	N853	N1076	1
591959	N861	N1076	1
591960	N864	N1076	1
591961	N865	N1076	1
591962	N868	N1076	1
591964	N890	N1076	1
591965	N893	N1076	1
591966	N909	N1076	1
591967	N921	N1076	1
591969	N928	N1076	1
591970	N946	N1076	1
591971	N953	N1076	1
591972	N1010	N1076	1
591973	N1014	N1076	1
591974	N1021	N1076	1
591975	N1029	N1076	1
591976	N1038	N1076	1
591977	N1070	N1076	1
591978	N1085	N1076	1
591980	N1108	N1076	1
591981	N1110	N1076	1
591984	N1157	N1076	1
591985	N1188	N1076	1
591988	N1255	N1076	1
591989	N1260	N1076	1
591990	N1267	N1076	1
591991	N1268	N1076	1
591992	N1274	N1076	1
591993	N1291	N1076	1
591995	N1370	N1076	1
591996	N1373	N1076	1
591997	N1391	N1076	1
592000	N1439	N1076	1
592001	N1444	N1076	1
592003	N1461	N1076	1
592004	N1477	N1076	1
592005	N1494	N1076	1
592006	N1514	N1076	1
592008	N1547	N1076	1
592011	N1559	N1076	1
592013	N1570	N1076	1
592014	N1610	N1076	1
592016	N1631	N1076	1
592017	N1657	N1076	1
592019	N1674	N1076	1
592020	N1678	N1076	1
592022	N1701	N1076	1
592023	N1714	N1076	1
592024	N1718	N1076	1
592025	N1770	N1076	1
592026	N1772	N1076	1
592027	N1774	N1076	1
592028	N1786	N1076	1
592029	N1793	N1076	1
592030	N1815	N1076	1
592031	N1818	N1076	1
592033	N1864	N1076	1
592034	N1870	N1076	1
592035	N1890	N1076	1
592036	N1932	N1076	1
592037	N1942	N1076	1
592038	N1943	N1076	1
592039	N1986	N1076	1
592040	N1991	N1076	1
592041	N2004	N1076	1
592044	N2036	N1076	1
592045	N2043	N1076	1
592046	N2080	N1076	1
592047	N2084	N1076	1
592048	N2089	N1076	1
592052	N2173	N1076	1
592053	N2190	N1076	1
592054	N2193	N1076	1
592056	N2227	N1076	1
592057	N2252	N1076	1
592058	N2299	N1076	1
592059	N2302	N1076	1
592060	N2311	N1076	1
592061	N2363	N1076	1
592063	N2387	N1076	1
592064	N2424	N1076	1
592065	N2433	N1076	1
592068	N2521	N1076	1
592070	N2531	N1076	1
592072	N2545	N1076	1
592073	N2554	N1076	1
592074	N2564	N1076	1
592075	N2567	N1076	1
592076	N2572	N1076	1
592077	N2578	N1076	1
592083	N2631	N1076	1
592084	N2632	N1076	1
592086	N2723	N1076	1
592088	N2859	N1076	1
592089	N2873	N1076	1
592090	N2876	N1076	1
592092	N2883	N1076	1
592093	N2902	N1076	1
592094	N2907	N1076	1
592095	N2987	N1076	1
592096	N2992	N1076	1
592098	N3065	N1076	1
592099	N3071	N1076	1
592100	N3136	N1076	1
592103	N3177	N1076	1
592104	N3207	N1076	1
592105	N3281	N1076	1
592106	N3289	N1076	1
592108	N3334	N1076	1
592109	N3361	N1076	1
592111	N3455	N1076	1
592112	N3470	N1076	1
592113	N3500	N1076	1
592117	N3550	N1076	1
592118	N3612	N1076	1
592119	N3616	N1076	1
592122	N3671	N1076	1
592125	N3703	N1076	1
592128	N3811	N1076	1
592129	N3832	N1076	1
592130	N3842	N1076	1
592131	N3851	N1076	1
592133	N3860	N1076	1
592134	N3881	N1076	1
592135	N3910	N1076	1
592140	N4031	N1076	1
592144	N4099	N1076	1
592145	N4144	N1076	1
592148	N4209	N1076	1
592149	N4227	N1076	1
592152	N4250	N1076	1
592153	N4285	N1076	1
592154	N4335	N1076	1
592155	N4354	N1076	1
592162	N4650	N1076	1
592164	N4794	N1076	1
592165	N4849	N1076	1
592170	N4937	N1076	1
592173	N5038	N1076	1
592176	N5120	N1076	1
592179	N5155	N1076	1
592182	N5260	N1076	1
592183	N5270	N1076	1
592185	N5318	N1076	1
592186	N5369	N1076	1
592188	N5423	N1076	1
592190	N5451	N1076	1
592197	N5708	N1076	1
592200	N5931	N1076	1
592202	N6033	N1076	1
592205	N6158	N1076	1
592210	N6354	N1076	1
592211	N6373	N1076	1
592212	N6544	N1076	1
592213	N6560	N1076	1
592214	N6580	N1076	1
592215	N6629	N1076	1
592219	N6773	N1076	1
592221	N6787	N1076	1
592227	N6906	N1076	1
592228	N7015	N1076	1
592229	N7066	N1076	1
592235	N7334	N1076	1
592238	N7402	N1076	1
592242	N7654	N1076	1
592243	N7681	N1076	1
592249	N7923	N1076	1
592250	N7958	N1076	1
592251	N8004	N1076	1
592254	N8097	N1076	1
592255	N8100	N1076	1
592257	N8199	N1076	1
592258	N8220	N1076	1
592259	N8223	N1076	1
592264	N8603	N1076	1
592265	N8666	N1076	1
592268	N8766	N1076	1
592270	N8840	N1076	1
592274	N8942	N1076	1
592276	N9020	N1076	1
592280	N9251	N1076	1
592284	N9491	N1076	1
592285	N9589	N1076	1
592296	N9958	N1076	1
592298	N10078	N1076	1
592300	N10168	N1076	1
592303	N10333	N1076	1
592304	N10456	N1076	1
592305	N10542	N1076	1
592306	N10625	N1076	1
592321	N11730	N1076	1
592322	N11733	N1076	1
592323	N11758	N1076	1
592331	N12348	N1076	1
592334	N12616	N1076	1
592344	N13439	N1076	1
592349	N14292	N1076	1
592351	N14415	N1076	1
592352	N14489	N1076	1
592363	N16327	N1076	1
592364	N16416	N1076	1
592365	N16490	N1076	1
592370	N16851	N1076	1
592372	N16935	N1076	1
592379	N18239	N1076	1
592381	N18653	N1076	1
592407	N26312	N1076	1
592410	N26792	N1076	1
592414	N28452	N1076	1
592419	N30165	N1076	1
592425	N31903	N1076	1
592441	N41774	N1076	1
592452	N55909	N1076	1
592455	N19	N1076	1
592456	N35	N1076	1
592457	N68	N1076	1
592458	N143	N1076	1
592459	N209	N1076	1
592460	N221	N1076	1
592461	N236	N1076	1
592463	N306	N1076	1
592464	N357	N1076	1
592466	N439	N1076	1
592467	N464	N1076	1
592468	N511	N1076	1
592469	N603	N1076	1
592470	N702	N1076	1
592471	N752	N1076	1
592475	N3115	N1076	1
592476	N3148	N1076	1
592477	N3326	N1076	1
592479	N3649	N1076	1
592482	N3884	N1076	1
592483	N4163	N1076	1
592485	N6345	N1076	1
592550	N22917	N1076	1
592575	N2288	N1076	1
592579	N3754	N1076	1
592581	N4133	N1076	1
592626	N3216	N1076	1
592690	N2906	N1076	1
592691	N3062	N1076	1
592695	N3890	N1076	1
592750	N1037	N1076	1
592767	N78	N1076	1
592782	N5347	N1076	1
592796	N2	N1076	1
592797	N6	N1076	1
592798	N13	N1076	1
592799	N47	N1076	1
592800	N60	N1076	1
592801	N62	N1076	1
592802	N79	N1076	1
592803	N84	N1076	1
592804	N96	N1076	1
592805	N108	N1076	1
592807	N148	N1076	1
592808	N193	N1076	1
592809	N227	N1076	1
592810	N230	N1076	1
592811	N245	N1076	1
592813	N331	N1076	1
592814	N334	N1076	1
592815	N347	N1076	1
592816	N362	N1076	1
592817	N403	N1076	1
592818	N406	N1076	1
592819	N421	N1076	1
592820	N429	N1076	1
592821	N443	N1076	1
592822	N451	N1076	1
592823	N478	N1076	1
592824	N495	N1076	1
592825	N532	N1076	1
592827	N584	N1076	1
592828	N599	N1076	1
592829	N649	N1076	1
592830	N656	N1076	1
592831	N668	N1076	1
592832	N676	N1076	1
592834	N728	N1076	1
592835	N741	N1076	1
592836	N757	N1076	1
592837	N800	N1076	1
592838	N982	N1076	1
592839	N1008	N1076	1
592840	N1027	N1076	1
592842	N1058	N1076	1
592843	N1072	N1076	1
592844	N1091	N1076	1
592845	N1151	N1076	1
592847	N1162	N1076	1
592849	N1218	N1076	1
592851	N1295	N1076	1
592852	N1296	N1076	1
592853	N1298	N1076	1
592855	N1312	N1076	1
592857	N1381	N1076	1
592859	N1476	N1076	1
592860	N1481	N1076	1
592861	N1582	N1076	1
592863	N1677	N1076	1
592864	N1760	N1076	1
592865	N1839	N1076	1
592866	N1875	N1076	1
592867	N1886	N1076	1
592869	N1990	N1076	1
592873	N2197	N1076	1
592875	N2242	N1076	1
592878	N2413	N1076	1
592880	N2512	N1076	1
592881	N2528	N1076	1
592882	N2537	N1076	1
592883	N2592	N1076	1
592885	N2640	N1076	1
592888	N2710	N1076	1
592890	N2860	N1076	1
592894	N2937	N1076	1
592895	N3063	N1076	1
592897	N3176	N1076	1
592900	N3308	N1076	1
592902	N3376	N1076	1
592906	N3651	N1076	1
592908	N3669	N1076	1
592910	N3717	N1076	1
592911	N3840	N1076	1
592914	N3869	N1076	1
592915	N3870	N1076	1
592916	N3871	N1076	1
592917	N3891	N1076	1
592919	N4265	N1076	1
592921	N4627	N1076	1
592922	N4706	N1076	1
592923	N4785	N1076	1
592924	N4926	N1076	1
592925	N4976	N1076	1
592926	N5076	N1076	1
592927	N5195	N1076	1
592928	N5222	N1076	1
592929	N5342	N1076	1
592930	N5414	N1076	1
592934	N5808	N1076	1
592936	N6176	N1076	1
592940	N6360	N1076	1
592941	N6433	N1076	1
592943	N6600	N1076	1
592944	N6701	N1076	1
592948	N7252	N1076	1
592953	N8804	N1076	1
592961	N10814	N1076	1
592963	N10970	N1076	1
592975	N17436	N1076	1
592978	N18594	N1076	1
592989	N102	N1076	1
592992	N279	N1076	1
592993	N415	N1076	1
592995	N554	N1076	1
592996	N906	N1076	1
592997	N1112	N1076	1
592998	N1852	N1076	1
592999	N1975	N1076	1
593004	N7874	N1076	1
593021	N257	N1076	1
593032	N9	N1076	1
593035	N33	N1076	1
593036	N46	N1076	1
593041	N180	N1076	1
593045	N255	N1076	1
593051	N338	N1076	1
593055	N426	N1076	1
593056	N444	N1076	1
593066	N528	N1076	1
593075	N648	N1076	1
593076	N658	N1076	1
593080	N703	N1076	1
593083	N781	N1076	1
593086	N835	N1076	1
593087	N854	N1076	1
593103	N1006	N1076	1
593120	N1225	N1076	1
593122	N1236	N1076	1
593137	N1427	N1076	1
593150	N1563	N1076	1
593154	N1664	N1076	1
593159	N1722	N1076	1
593160	N1737	N1076	1
593161	N1741	N1076	1
593172	N1920	N1076	1
593176	N1980	N1076	1
593179	N2062	N1076	1
593185	N2177	N1076	1
593196	N2408	N1076	1
593202	N2634	N1076	1
593203	N2638	N1076	1
593212	N2765	N1076	1
593219	N3009	N1076	1
593223	N3119	N1076	1
593261	N3979	N1076	1
593271	N4324	N1076	1
593276	N4539	N1076	1
593277	N4550	N1076	1
593298	N5136	N1076	1
593308	N5390	N1076	1
593323	N5716	N1076	1
593324	N5765	N1076	1
593349	N6786	N1076	1
593350	N6826	N1076	1
593378	N7895	N1076	1
593395	N8638	N1076	1
593435	N10782	N1076	1
593439	N11037	N1076	1
593441	N11078	N1076	1
593525	N18761	N1076	1
593528	N18895	N1076	1
593583	N24901	N1076	1
593627	N51367	N1076	1
593633	N53534	N1076	1
593641	N37	N1076	1
593642	N80	N1076	1
593647	N280	N1076	1
593650	N292	N1076	1
593759	N26471	N1076	1
593795	N6048	N1076	1
593897	N1781	N1076	1
595141	N169	N1077	1
595142	N213	N1077	1
595143	N242	N1077	1
595146	N427	N1077	1
595147	N433	N1077	1
595149	N533	N1077	1
595150	N672	N1077	1
595152	N770	N1077	1
595154	N1374	N1077	1
595155	N1390	N1077	1
595160	N2548	N1077	1
595161	N2759	N1077	1
595162	N2817	N1077	1
595174	N7906	N1077	1
595203	N22	N1077	1
595204	N30	N1077	1
595205	N34	N1077	1
595206	N35	N1077	1
595207	N41	N1077	1
595208	N43	N1077	1
595209	N49	N1077	1
595210	N54	N1077	1
595211	N58	N1077	1
595212	N59	N1077	1
595213	N61	N1077	1
595214	N73	N1077	1
595215	N75	N1077	1
595216	N80	N1077	1
595217	N92	N1077	1
595218	N98	N1077	1
595219	N105	N1077	1
595220	N128	N1077	1
595221	N136	N1077	1
595222	N146	N1077	1
595223	N156	N1077	1
595224	N166	N1077	1
595225	N183	N1077	1
595226	N243	N1077	1
595227	N256	N1077	1
595228	N272	N1077	1
595229	N273	N1077	1
595230	N274	N1077	1
595231	N276	N1077	1
595232	N314	N1077	1
595233	N323	N1077	1
595234	N333	N1077	1
595235	N350	N1077	1
595236	N359	N1077	1
595237	N361	N1077	1
595238	N379	N1077	1
595239	N385	N1077	1
595240	N393	N1077	1
595241	N395	N1077	1
595242	N423	N1077	1
595243	N438	N1077	1
595244	N466	N1077	1
595245	N469	N1077	1
595246	N471	N1077	1
595247	N486	N1077	1
595248	N513	N1077	1
595249	N519	N1077	1
595250	N546	N1077	1
595251	N547	N1077	1
595253	N575	N1077	1
595254	N578	N1077	1
595255	N594	N1077	1
595256	N609	N1077	1
595258	N626	N1077	1
595259	N634	N1077	1
595260	N636	N1077	1
595261	N689	N1077	1
595262	N715	N1077	1
595263	N727	N1077	1
595264	N731	N1077	1
595266	N776	N1077	1
595267	N785	N1077	1
595268	N787	N1077	1
595269	N827	N1077	1
595270	N899	N1077	1
595271	N913	N1077	1
595272	N919	N1077	1
595273	N990	N1077	1
595274	N998	N1077	1
595275	N1016	N1077	1
595276	N1025	N1077	1
595277	N1053	N1077	1
595278	N1059	N1077	1
595279	N1065	N1077	1
595280	N1076	N1077	1
595282	N1115	N1077	1
595283	N1166	N1077	1
595284	N1193	N1077	1
595285	N1204	N1077	1
595286	N1206	N1077	1
595287	N1241	N1077	1
595288	N1276	N1077	1
595289	N1278	N1077	1
595290	N1294	N1077	1
595291	N1315	N1077	1
595292	N1317	N1077	1
595293	N1340	N1077	1
595294	N1359	N1077	1
595295	N1532	N1077	1
595296	N1634	N1077	1
595297	N1667	N1077	1
595298	N1709	N1077	1
595299	N1749	N1077	1
595300	N1756	N1077	1
595301	N1837	N1077	1
595302	N1844	N1077	1
595303	N1865	N1077	1
595305	N1907	N1077	1
595306	N1930	N1077	1
595307	N1964	N1077	1
595308	N1971	N1077	1
595309	N2006	N1077	1
595310	N2015	N1077	1
595311	N2022	N1077	1
595313	N2135	N1077	1
595314	N2160	N1077	1
595315	N2232	N1077	1
595316	N2276	N1077	1
595317	N2278	N1077	1
595318	N2313	N1077	1
595320	N2400	N1077	1
595321	N2421	N1077	1
595322	N2442	N1077	1
595323	N2470	N1077	1
595324	N2489	N1077	1
595325	N2526	N1077	1
595326	N2547	N1077	1
595327	N2561	N1077	1
595328	N2590	N1077	1
595329	N2612	N1077	1
595332	N2852	N1077	1
595333	N2888	N1077	1
595334	N2905	N1077	1
595335	N2924	N1077	1
595336	N2925	N1077	1
595337	N3040	N1077	1
595338	N3106	N1077	1
595339	N3137	N1077	1
595340	N3160	N1077	1
595341	N3162	N1077	1
595342	N3174	N1077	1
595343	N3202	N1077	1
595344	N3411	N1077	1
595345	N3422	N1077	1
595346	N3437	N1077	1
595348	N3484	N1077	1
595349	N3506	N1077	1
595350	N3627	N1077	1
595351	N3632	N1077	1
595352	N3635	N1077	1
595354	N3699	N1077	1
595356	N3792	N1077	1
595357	N3836	N1077	1
595359	N3925	N1077	1
595360	N3996	N1077	1
595361	N4001	N1077	1
595362	N4022	N1077	1
595363	N4128	N1077	1
595364	N4500	N1077	1
595365	N4542	N1077	1
595367	N4590	N1077	1
595368	N4639	N1077	1
595370	N4834	N1077	1
595371	N4846	N1077	1
595372	N4868	N1077	1
595373	N4870	N1077	1
595374	N4909	N1077	1
595376	N5005	N1077	1
595377	N5099	N1077	1
595379	N5163	N1077	1
595380	N5167	N1077	1
595381	N5218	N1077	1
595382	N5445	N1077	1
595383	N5689	N1077	1
595384	N5691	N1077	1
595385	N5734	N1077	1
595386	N5809	N1077	1
595387	N5821	N1077	1
595388	N5946	N1077	1
595390	N6151	N1077	1
595391	N6216	N1077	1
595394	N6315	N1077	1
595396	N6496	N1077	1
595397	N6499	N1077	1
595398	N6610	N1077	1
595399	N6691	N1077	1
595400	N6743	N1077	1
595401	N6880	N1077	1
595402	N6915	N1077	1
595405	N7283	N1077	1
595408	N7463	N1077	1
595410	N7638	N1077	1
595411	N7775	N1077	1
595412	N7818	N1077	1
595413	N7872	N1077	1
595414	N7950	N1077	1
595417	N8398	N1077	1
595420	N8938	N1077	1
595421	N9695	N1077	1
595422	N9847	N1077	1
595427	N11464	N1077	1
595429	N11748	N1077	1
595431	N12209	N1077	1
595434	N12540	N1077	1
595435	N12638	N1077	1
595436	N14385	N1077	1
595439	N15289	N1077	1
595441	N17128	N1077	1
595442	N17654	N1077	1
595447	N22262	N1077	1
595448	N24247	N1077	1
595452	N29950	N1077	1
595454	N11	N1077	1
595455	N32	N1077	1
595456	N144	N1077	1
595457	N176	N1077	1
595458	N206	N1077	1
595459	N242	N1077	1
595460	N421	N1077	1
595462	N879	N1077	1
595463	N1363	N1077	1
595464	N1408	N1077	1
595466	N2554	N1077	1
595472	N9118	N1077	1
595473	N11686	N1077	1
595474	N13431	N1077	1
595476	N17395	N1077	1
595479	N265	N1077	1
595480	N289	N1077	1
595481	N339	N1077	1
595482	N422	N1077	1
595483	N470	N1077	1
595484	N475	N1077	1
595485	N563	N1077	1
595487	N735	N1077	1
595488	N822	N1077	1
595489	N823	N1077	1
595490	N1033	N1077	1
595493	N1347	N1077	1
595494	N1355	N1077	1
595495	N1404	N1077	1
595496	N1798	N1077	1
595497	N2492	N1077	1
595500	N3120	N1077	1
595501	N3300	N1077	1
595502	N4050	N1077	1
595503	N4188	N1077	1
595505	N5255	N1077	1
595506	N5405	N1077	1
595507	N6079	N1077	1
595508	N6394	N1077	1
595510	N7052	N1077	1
595514	N14932	N1077	1
595518	N21034	N1077	1
595521	N30365	N1077	1
595527	N64	N1077	1
595534	N571	N1077	1
595537	N55	N1077	1
595539	N79	N1077	1
595545	N24	N1077	1
595546	N38	N1077	1
595547	N64	N1077	1
595548	N74	N1077	1
595549	N82	N1077	1
595550	N122	N1077	1
595551	N131	N1077	1
595552	N144	N1077	1
595553	N153	N1077	1
595554	N154	N1077	1
595555	N161	N1077	1
595556	N165	N1077	1
595557	N178	N1077	1
595558	N231	N1077	1
595559	N237	N1077	1
595560	N271	N1077	1
595561	N277	N1077	1
595562	N279	N1077	1
595563	N280	N1077	1
595564	N281	N1077	1
595565	N291	N1077	1
595567	N305	N1077	1
595568	N313	N1077	1
595569	N351	N1077	1
595570	N369	N1077	1
595571	N371	N1077	1
595572	N424	N1077	1
595573	N565	N1077	1
595574	N587	N1077	1
595575	N595	N1077	1
595576	N611	N1077	1
595577	N642	N1077	1
595578	N660	N1077	1
595579	N702	N1077	1
595580	N725	N1077	1
595581	N801	N1077	1
595582	N832	N1077	1
595583	N914	N1077	1
595584	N925	N1077	1
595585	N938	N1077	1
595586	N947	N1077	1
595587	N961	N1077	1
595588	N967	N1077	1
595589	N971	N1077	1
595590	N1018	N1077	1
595591	N1098	N1077	1
595592	N1159	N1077	1
595593	N1165	N1077	1
595594	N1178	N1077	1
595595	N1184	N1077	1
595597	N1256	N1077	1
595598	N1262	N1077	1
595599	N1272	N1077	1
595600	N1417	N1077	1
595601	N1501	N1077	1
595602	N1504	N1077	1
595603	N1578	N1077	1
595604	N1606	N1077	1
595605	N1625	N1077	1
595606	N1641	N1077	1
595607	N1646	N1077	1
595608	N1675	N1077	1
595609	N2056	N1077	1
595610	N2064	N1077	1
595611	N2081	N1077	1
595612	N2083	N1077	1
595613	N2126	N1077	1
595614	N2128	N1077	1
595616	N2255	N1077	1
595617	N2296	N1077	1
595618	N2320	N1077	1
595619	N2342	N1077	1
595620	N2360	N1077	1
595621	N2465	N1077	1
595622	N2469	N1077	1
595624	N2504	N1077	1
595625	N2509	N1077	1
595626	N2579	N1077	1
595628	N2693	N1077	1
595629	N2722	N1077	1
595630	N2727	N1077	1
595631	N2752	N1077	1
595632	N2867	N1077	1
595633	N2900	N1077	1
595634	N2920	N1077	1
595635	N3056	N1077	1
595637	N3143	N1077	1
595638	N3198	N1077	1
595639	N3294	N1077	1
595640	N3409	N1077	1
595642	N3749	N1077	1
595644	N3944	N1077	1
595645	N3955	N1077	1
595646	N3967	N1077	1
595647	N3971	N1077	1
595648	N4052	N1077	1
595649	N4181	N1077	1
595651	N4375	N1077	1
595652	N4443	N1077	1
595653	N4465	N1077	1
595654	N4474	N1077	1
595655	N4548	N1077	1
595656	N4667	N1077	1
595657	N4723	N1077	1
595658	N4799	N1077	1
595660	N4852	N1077	1
595662	N4984	N1077	1
595663	N5026	N1077	1
595665	N5178	N1077	1
595669	N5517	N1077	1
595670	N5528	N1077	1
595671	N5710	N1077	1
595672	N5776	N1077	1
595674	N6274	N1077	1
595675	N6308	N1077	1
595677	N6400	N1077	1
595678	N6510	N1077	1
595679	N6534	N1077	1
595680	N6541	N1077	1
595681	N6637	N1077	1
595682	N6818	N1077	1
595683	N6888	N1077	1
595685	N7049	N1077	1
595687	N7374	N1077	1
595688	N7555	N1077	1
595691	N8164	N1077	1
595692	N8230	N1077	1
595693	N8956	N1077	1
595696	N9153	N1077	1
595697	N9227	N1077	1
595698	N9385	N1077	1
595699	N9423	N1077	1
595703	N11258	N1077	1
595704	N11443	N1077	1
595705	N12113	N1077	1
595706	N12728	N1077	1
595710	N15513	N1077	1
595712	N15815	N1077	1
595717	N16176	N1077	1
595719	N17038	N1077	1
595720	N17201	N1077	1
595721	N17280	N1077	1
595722	N18625	N1077	1
595724	N19470	N1077	1
595725	N24188	N1077	1
595729	N50349	N1077	1
595731	N106	N1077	1
595734	N215	N1077	1
595735	N260	N1077	1
595736	N721	N1077	1
595738	N1892	N1077	1
595739	N2048	N1077	1
595740	N2907	N1077	1
595745	N30118	N1077	1
595750	N4	N1077	1
595751	N53	N1077	1
595752	N71	N1077	1
595753	N135	N1077	1
595754	N142	N1077	1
595755	N152	N1077	1
595756	N172	N1077	1
595757	N175	N1077	1
595758	N177	N1077	1
595759	N202	N1077	1
595760	N217	N1077	1
595761	N226	N1077	1
595762	N232	N1077	1
595763	N248	N1077	1
595765	N275	N1077	1
595766	N286	N1077	1
595767	N292	N1077	1
595768	N336	N1077	1
595769	N344	N1077	1
595770	N353	N1077	1
595771	N384	N1077	1
595772	N388	N1077	1
595773	N392	N1077	1
595774	N419	N1077	1
595775	N432	N1077	1
595776	N448	N1077	1
595777	N454	N1077	1
595778	N461	N1077	1
595779	N463	N1077	1
595780	N517	N1077	1
595781	N541	N1077	1
595782	N592	N1077	1
595783	N603	N1077	1
595784	N604	N1077	1
595785	N605	N1077	1
595786	N625	N1077	1
595788	N651	N1077	1
595789	N664	N1077	1
595790	N667	N1077	1
595791	N681	N1077	1
595792	N682	N1077	1
595793	N713	N1077	1
595794	N738	N1077	1
595795	N792	N1077	1
595797	N817	N1077	1
595798	N836	N1077	1
595799	N837	N1077	1
595800	N838	N1077	1
595801	N840	N1077	1
595802	N871	N1077	1
595803	N889	N1077	1
595804	N920	N1077	1
595805	N937	N1077	1
595806	N952	N1077	1
595807	N962	N1077	1
595808	N972	N1077	1
595809	N985	N1077	1
595810	N1000	N1077	1
595811	N1002	N1077	1
595812	N1023	N1077	1
595813	N1035	N1077	1
595814	N1055	N1077	1
595815	N1075	N1077	1
595816	N1132	N1077	1
595817	N1187	N1077	1
595818	N1215	N1077	1
595819	N1222	N1077	1
595820	N1223	N1077	1
595821	N1227	N1077	1
595823	N1250	N1077	1
595824	N1263	N1077	1
595825	N1271	N1077	1
595826	N1289	N1077	1
595827	N1299	N1077	1
595828	N1329	N1077	1
595829	N1343	N1077	1
595830	N1362	N1077	1
595831	N1364	N1077	1
595832	N1367	N1077	1
595833	N1368	N1077	1
595834	N1410	N1077	1
595835	N1413	N1077	1
595836	N1440	N1077	1
595837	N1460	N1077	1
595838	N1502	N1077	1
595839	N1558	N1077	1
595840	N1566	N1077	1
595841	N1572	N1077	1
595842	N1655	N1077	1
595843	N1687	N1077	1
595844	N1696	N1077	1
595846	N1712	N1077	1
595847	N1744	N1077	1
595848	N1869	N1077	1
595849	N1889	N1077	1
595850	N1891	N1077	1
595851	N1978	N1077	1
595852	N1998	N1077	1
595853	N2044	N1077	1
595854	N2101	N1077	1
595855	N2104	N1077	1
595856	N2136	N1077	1
595857	N2151	N1077	1
595858	N2162	N1077	1
595859	N2168	N1077	1
595860	N2189	N1077	1
595861	N2191	N1077	1
595862	N2202	N1077	1
595863	N2209	N1077	1
595864	N2243	N1077	1
595865	N2245	N1077	1
595866	N2249	N1077	1
595867	N2267	N1077	1
595868	N2351	N1077	1
595869	N2379	N1077	1
595870	N2456	N1077	1
595871	N2497	N1077	1
595872	N2566	N1077	1
595873	N2574	N1077	1
595874	N2680	N1077	1
595875	N2697	N1077	1
595876	N2699	N1077	1
595877	N2726	N1077	1
595878	N2758	N1077	1
595879	N2771	N1077	1
595880	N2772	N1077	1
595881	N2784	N1077	1
595882	N2811	N1077	1
595883	N2889	N1077	1
595884	N2890	N1077	1
595885	N2901	N1077	1
595886	N2915	N1077	1
595887	N2921	N1077	1
595888	N2931	N1077	1
595889	N2942	N1077	1
595890	N2988	N1077	1
595892	N3029	N1077	1
595893	N3082	N1077	1
595894	N3151	N1077	1
595895	N3179	N1077	1
595896	N3248	N1077	1
595897	N3283	N1077	1
595898	N3303	N1077	1
595899	N3358	N1077	1
595900	N3412	N1077	1
595901	N3471	N1077	1
595902	N3553	N1077	1
595903	N3558	N1077	1
595904	N3605	N1077	1
595905	N3608	N1077	1
595906	N3619	N1077	1
595907	N3642	N1077	1
595908	N3701	N1077	1
595909	N3724	N1077	1
595910	N3809	N1077	1
595911	N3831	N1077	1
595912	N3864	N1077	1
595913	N3963	N1077	1
595914	N3983	N1077	1
595915	N4005	N1077	1
595917	N4068	N1077	1
595919	N4208	N1077	1
595920	N4220	N1077	1
595921	N4246	N1077	1
595922	N4248	N1077	1
595923	N4331	N1077	1
595924	N4340	N1077	1
595926	N4493	N1077	1
595927	N4541	N1077	1
595928	N4565	N1077	1
595929	N4584	N1077	1
595930	N4647	N1077	1
595931	N4680	N1077	1
595932	N4688	N1077	1
595934	N4990	N1077	1
595935	N5003	N1077	1
595936	N5046	N1077	1
595937	N5112	N1077	1
595938	N5187	N1077	1
595939	N5198	N1077	1
595940	N5287	N1077	1
595941	N5307	N1077	1
595942	N5310	N1077	1
595943	N5316	N1077	1
595944	N5391	N1077	1
595945	N5400	N1077	1
595946	N5498	N1077	1
595947	N5598	N1077	1
595948	N5612	N1077	1
595949	N5927	N1077	1
595950	N5936	N1077	1
595953	N6081	N1077	1
595954	N6249	N1077	1
595955	N6437	N1077	1
595956	N6459	N1077	1
595957	N6481	N1077	1
595959	N6721	N1077	1
595960	N6759	N1077	1
595961	N6764	N1077	1
595963	N7169	N1077	1
595964	N7251	N1077	1
595965	N7314	N1077	1
595966	N7324	N1077	1
595967	N7347	N1077	1
595968	N7396	N1077	1
595969	N7489	N1077	1
595970	N7590	N1077	1
595971	N7616	N1077	1
595972	N7643	N1077	1
595973	N7893	N1077	1
595974	N7929	N1077	1
595975	N8042	N1077	1
595976	N8197	N1077	1
595977	N8263	N1077	1
595979	N8268	N1077	1
595980	N8345	N1077	1
595981	N8431	N1077	1
595983	N8915	N1077	1
595984	N8916	N1077	1
595987	N9137	N1077	1
595988	N9197	N1077	1
595992	N10136	N1077	1
595993	N10137	N1077	1
595994	N10289	N1077	1
595996	N10383	N1077	1
595999	N11158	N1077	1
596000	N11399	N1077	1
596001	N11592	N1077	1
596002	N11675	N1077	1
596003	N12020	N1077	1
596004	N12087	N1077	1
596006	N12157	N1077	1
596007	N12222	N1077	1
596008	N12447	N1077	1
596009	N12848	N1077	1
596011	N13175	N1077	1
596012	N13810	N1077	1
596013	N13960	N1077	1
596014	N14414	N1077	1
596017	N14904	N1077	1
596018	N15529	N1077	1
596019	N15618	N1077	1
596021	N16079	N1077	1
596022	N16098	N1077	1
596024	N16321	N1077	1
596025	N17205	N1077	1
596026	N17477	N1077	1
596027	N17708	N1077	1
596028	N18334	N1077	1
596029	N18410	N1077	1
596031	N18533	N1077	1
596032	N19229	N1077	1
596033	N19641	N1077	1
596035	N20172	N1077	1
596036	N20839	N1077	1
596038	N21258	N1077	1
596039	N21621	N1077	1
596040	N22207	N1077	1
596041	N23034	N1077	1
596042	N23474	N1077	1
596043	N23643	N1077	1
596044	N24093	N1077	1
596045	N24157	N1077	1
596046	N24413	N1077	1
596048	N26852	N1077	1
596050	N30868	N1077	1
596051	N32630	N1077	1
596052	N34187	N1077	1
596053	N41136	N1077	1
596054	N42978	N1077	1
596055	N50054	N1077	1
596056	N51133	N1077	1
596058	N29	N1077	1
596059	N170	N1077	1
596061	N190	N1077	1
596062	N223	N1077	1
596063	N294	N1077	1
596064	N296	N1077	1
596065	N389	N1077	1
596066	N443	N1077	1
596067	N600	N1077	1
596068	N601	N1077	1
596069	N784	N1077	1
596070	N981	N1077	1
596071	N1036	N1077	1
596072	N1058	N1077	1
596073	N1121	N1077	1
596075	N1171	N1077	1
596076	N1243	N1077	1
596077	N1301	N1077	1
596079	N2027	N1077	1
596080	N3427	N1077	1
596081	N2175	N1077	1
596082	N2428	N1077	1
596084	N2629	N1077	1
596085	N2919	N1077	1
596086	N3176	N1077	1
596088	N3585	N1077	1
596090	N4612	N1077	1
596091	N4636	N1077	1
596092	N5793	N1077	1
596093	N6167	N1077	1
596096	N26445	N1077	1
596099	N24721	N1077	1
596100	N29529	N1077	1
596109	N4103	N1077	1
596118	N91	N1077	1
596121	N261	N1077	1
596123	N3	N1077	1
596124	N5	N1077	1
596125	N23	N1077	1
596126	N25	N1077	1
596127	N26	N1077	1
596128	N31	N1077	1
596129	N48	N1077	1
596130	N52	N1077	1
596131	N68	N1077	1
596132	N81	N1077	1
596133	N111	N1077	1
596135	N150	N1077	1
596136	N190	N1077	1
596137	N207	N1077	1
596138	N209	N1077	1
596139	N211	N1077	1
596140	N216	N1077	1
596141	N222	N1077	1
596142	N225	N1077	1
596143	N235	N1077	1
596145	N267	N1077	1
596146	N285	N1077	1
596147	N287	N1077	1
596148	N302	N1077	1
596150	N346	N1077	1
596152	N356	N1077	1
596154	N396	N1077	1
596155	N397	N1077	1
596157	N412	N1077	1
596158	N414	N1077	1
596159	N415	N1077	1
596160	N430	N1077	1
596161	N431	N1077	1
596162	N439	N1077	1
596163	N442	N1077	1
596164	N447	N1077	1
596165	N449	N1077	1
596167	N490	N1077	1
596168	N491	N1077	1
596169	N496	N1077	1
596170	N500	N1077	1
596171	N518	N1077	1
596173	N534	N1077	1
596174	N544	N1077	1
596175	N553	N1077	1
596176	N560	N1077	1
596177	N561	N1077	1
596178	N569	N1077	1
596179	N572	N1077	1
596180	N577	N1077	1
596181	N582	N1077	1
596182	N589	N1077	1
596183	N590	N1077	1
596184	N597	N1077	1
596186	N628	N1077	1
596187	N635	N1077	1
596188	N637	N1077	1
596189	N652	N1077	1
596190	N677	N1077	1
596191	N683	N1077	1
596192	N687	N1077	1
596194	N697	N1077	1
596195	N706	N1077	1
596196	N709	N1077	1
596197	N710	N1077	1
596199	N722	N1077	1
596200	N733	N1077	1
596201	N749	N1077	1
596202	N771	N1077	1
596203	N774	N1077	1
596204	N777	N1077	1
596205	N778	N1077	1
596206	N813	N1077	1
596207	N825	N1077	1
596208	N843	N1077	1
596209	N853	N1077	1
596210	N861	N1077	1
596211	N864	N1077	1
596212	N865	N1077	1
596213	N868	N1077	1
596215	N890	N1077	1
596216	N893	N1077	1
596217	N909	N1077	1
596218	N921	N1077	1
596220	N928	N1077	1
596221	N946	N1077	1
596222	N953	N1077	1
596223	N1010	N1077	1
596224	N1014	N1077	1
596225	N1021	N1077	1
596226	N1029	N1077	1
596227	N1038	N1077	1
596228	N1070	N1077	1
596229	N1085	N1077	1
596231	N1108	N1077	1
596232	N1110	N1077	1
596235	N1157	N1077	1
596236	N1188	N1077	1
596239	N1255	N1077	1
596240	N1260	N1077	1
596241	N1267	N1077	1
596242	N1268	N1077	1
596243	N1274	N1077	1
596244	N1291	N1077	1
596246	N1370	N1077	1
596247	N1373	N1077	1
596248	N1391	N1077	1
596249	N1399	N1077	1
596251	N1439	N1077	1
596252	N1444	N1077	1
596254	N1461	N1077	1
596255	N1477	N1077	1
596256	N1494	N1077	1
596257	N1514	N1077	1
596258	N1545	N1077	1
596259	N1547	N1077	1
596260	N1550	N1077	1
596262	N1559	N1077	1
596264	N1570	N1077	1
596265	N1610	N1077	1
596267	N1631	N1077	1
596268	N1657	N1077	1
596270	N1674	N1077	1
596271	N1678	N1077	1
596272	N1691	N1077	1
596273	N1701	N1077	1
596274	N1714	N1077	1
596275	N1718	N1077	1
596276	N1770	N1077	1
596277	N1772	N1077	1
596278	N1774	N1077	1
596279	N1786	N1077	1
596280	N1793	N1077	1
596281	N1815	N1077	1
596282	N1818	N1077	1
596284	N1864	N1077	1
596285	N1870	N1077	1
596286	N1890	N1077	1
596287	N1932	N1077	1
596288	N1942	N1077	1
596289	N1943	N1077	1
596290	N1986	N1077	1
596291	N1991	N1077	1
596292	N2004	N1077	1
596295	N2036	N1077	1
596296	N2043	N1077	1
596297	N2080	N1077	1
596298	N2084	N1077	1
596299	N2089	N1077	1
596301	N2145	N1077	1
596302	N2163	N1077	1
596303	N2173	N1077	1
596304	N2190	N1077	1
596305	N2193	N1077	1
596307	N2227	N1077	1
596308	N2252	N1077	1
596309	N2299	N1077	1
596310	N2302	N1077	1
596311	N2311	N1077	1
596312	N2363	N1077	1
596313	N2369	N1077	1
596314	N2387	N1077	1
596315	N2424	N1077	1
596316	N2433	N1077	1
596319	N2521	N1077	1
596320	N2527	N1077	1
596321	N2531	N1077	1
596323	N2545	N1077	1
596324	N2554	N1077	1
596325	N2564	N1077	1
596326	N2567	N1077	1
596327	N2572	N1077	1
596328	N2578	N1077	1
596333	N2630	N1077	1
596334	N2631	N1077	1
596335	N2632	N1077	1
596337	N2723	N1077	1
596338	N2824	N1077	1
596339	N2859	N1077	1
596340	N2873	N1077	1
596341	N2876	N1077	1
596342	N2878	N1077	1
596343	N2883	N1077	1
596344	N2902	N1077	1
596345	N2907	N1077	1
596346	N2987	N1077	1
596347	N2992	N1077	1
596348	N3049	N1077	1
596349	N3065	N1077	1
596350	N3071	N1077	1
596351	N3136	N1077	1
596354	N3177	N1077	1
596355	N3207	N1077	1
596356	N3281	N1077	1
596357	N3289	N1077	1
596359	N3334	N1077	1
596360	N3361	N1077	1
596362	N3455	N1077	1
596363	N3470	N1077	1
596364	N3500	N1077	1
596366	N3531	N1077	1
596368	N3550	N1077	1
596369	N3612	N1077	1
596370	N3616	N1077	1
596372	N3641	N1077	1
596373	N3671	N1077	1
596374	N3681	N1077	1
596376	N3703	N1077	1
596377	N3757	N1077	1
596378	N3768	N1077	1
596379	N3811	N1077	1
596380	N3832	N1077	1
596381	N3842	N1077	1
596382	N3851	N1077	1
596384	N3860	N1077	1
596385	N3881	N1077	1
596386	N3910	N1077	1
596387	N3913	N1077	1
596388	N3929	N1077	1
596389	N3994	N1077	1
596391	N4031	N1077	1
596392	N4049	N1077	1
596395	N4099	N1077	1
596396	N4144	N1077	1
596397	N4150	N1077	1
596399	N4209	N1077	1
596400	N4227	N1077	1
596403	N4250	N1077	1
596404	N4285	N1077	1
596405	N4335	N1077	1
596406	N4354	N1077	1
596411	N4602	N1077	1
596413	N4650	N1077	1
596414	N4673	N1077	1
596415	N4794	N1077	1
596416	N4849	N1077	1
596418	N4871	N1077	1
596421	N4937	N1077	1
596422	N4967	N1077	1
596424	N5038	N1077	1
596425	N5097	N1077	1
596427	N5120	N1077	1
596430	N5155	N1077	1
596433	N5260	N1077	1
596434	N5270	N1077	1
596436	N5318	N1077	1
596437	N5369	N1077	1
596439	N5423	N1077	1
596441	N5451	N1077	1
596442	N5553	N1077	1
596444	N5587	N1077	1
596446	N5614	N1077	1
596447	N5667	N1077	1
596448	N5708	N1077	1
596451	N5931	N1077	1
596453	N6033	N1077	1
596456	N6158	N1077	1
596459	N6294	N1077	1
596461	N6354	N1077	1
596462	N6373	N1077	1
596463	N6544	N1077	1
596464	N6560	N1077	1
596465	N6580	N1077	1
596466	N6629	N1077	1
596467	N6654	N1077	1
596469	N6747	N1077	1
596470	N6773	N1077	1
596472	N6787	N1077	1
596475	N6852	N1077	1
596478	N6906	N1077	1
596479	N7015	N1077	1
596480	N7066	N1077	1
596483	N7198	N1077	1
596485	N7282	N1077	1
596486	N7334	N1077	1
596489	N7402	N1077	1
596493	N7654	N1077	1
596494	N7681	N1077	1
596495	N7743	N1077	1
596500	N7923	N1077	1
596501	N7958	N1077	1
596502	N8004	N1077	1
596505	N8097	N1077	1
596506	N8100	N1077	1
596507	N8171	N1077	1
596508	N8199	N1077	1
596509	N8220	N1077	1
596510	N8223	N1077	1
596515	N8603	N1077	1
596516	N8666	N1077	1
596519	N8766	N1077	1
596521	N8840	N1077	1
596524	N8930	N1077	1
596525	N8942	N1077	1
596527	N9020	N1077	1
596528	N9127	N1077	1
596531	N9251	N1077	1
596535	N9491	N1077	1
596536	N9589	N1077	1
596538	N9634	N1077	1
596547	N9958	N1077	1
596548	N10065	N1077	1
596549	N10078	N1077	1
596550	N10100	N1077	1
596551	N10168	N1077	1
596553	N10329	N1077	1
596554	N10333	N1077	1
596555	N10456	N1077	1
596556	N10542	N1077	1
596557	N10625	N1077	1
596570	N11534	N1077	1
596572	N11730	N1077	1
596573	N11733	N1077	1
596574	N11758	N1077	1
596577	N11906	N1077	1
596581	N12230	N1077	1
596582	N12348	N1077	1
596585	N12616	N1077	1
596588	N13066	N1077	1
596595	N13439	N1077	1
596596	N13831	N1077	1
596600	N14292	N1077	1
596602	N14415	N1077	1
596603	N14489	N1077	1
596612	N15992	N1077	1
596613	N16061	N1077	1
596614	N16327	N1077	1
596615	N16416	N1077	1
596619	N16785	N1077	1
596621	N16851	N1077	1
596623	N16935	N1077	1
596630	N18239	N1077	1
596632	N18653	N1077	1
596637	N20506	N1077	1
596645	N21965	N1077	1
596647	N22039	N1077	1
596649	N23246	N1077	1
596652	N24245	N1077	1
596658	N26312	N1077	1
596661	N26792	N1077	1
596665	N28452	N1077	1
596670	N30165	N1077	1
596676	N31903	N1077	1
596679	N33451	N1077	1
596683	N34832	N1077	1
596692	N41774	N1077	1
596703	N55909	N1077	1
596706	N19	N1077	1
596707	N35	N1077	1
596708	N68	N1077	1
596709	N143	N1077	1
596710	N209	N1077	1
596711	N221	N1077	1
596712	N236	N1077	1
596714	N306	N1077	1
596715	N357	N1077	1
596717	N439	N1077	1
596718	N464	N1077	1
596719	N511	N1077	1
596720	N603	N1077	1
596721	N702	N1077	1
596722	N752	N1077	1
596726	N3115	N1077	1
596727	N3148	N1077	1
596728	N3326	N1077	1
596729	N3373	N1077	1
596730	N3649	N1077	1
596733	N3884	N1077	1
596734	N4163	N1077	1
596736	N6345	N1077	1
596754	N3731	N1077	1
596795	N11578	N1077	1
596801	N22917	N1077	1
596823	N1383	N1077	1
596825	N2139	N1077	1
596826	N2288	N1077	1
596828	N3333	N1077	1
596830	N3754	N1077	1
596831	N4127	N1077	1
596832	N4133	N1077	1
596834	N4960	N1077	1
596835	N5306	N1077	1
596837	N5599	N1077	1
596844	N13331	N1077	1
596845	N21068	N1077	1
596851	N58558	N1077	1
596853	N107	N1077	1
596857	N137	N1077	1
596858	N290	N1077	1
596859	N1392	N1077	1
596861	N1596	N1077	1
596863	N1783	N1077	1
596864	N1896	N1077	1
596865	N1936	N1077	1
596868	N2072	N1077	1
596869	N2102	N1077	1
596870	N2148	N1077	1
596877	N3216	N1077	1
596878	N3345	N1077	1
596882	N4138	N1077	1
596883	N4161	N1077	1
596887	N4537	N1077	1
596888	N5211	N1077	1
596889	N5502	N1077	1
596890	N6050	N1077	1
596892	N6393	N1077	1
596893	N6879	N1077	1
596894	N7794	N1077	1
596898	N10777	N1077	1
596902	N13486	N1077	1
596912	N25488	N1077	1
596930	N184	N1077	1
596931	N441	N1077	1
596932	N512	N1077	1
596933	N524	N1077	1
596935	N1237	N1077	1
596936	N1339	N1077	1
596938	N1973	N1077	1
596939	N2397	N1077	1
596940	N2558	N1077	1
596941	N2906	N1077	1
596942	N3062	N1077	1
596944	N3595	N1077	1
596945	N3774	N1077	1
596946	N3890	N1077	1
596947	N3960	N1077	1
596949	N4434	N1077	1
596950	N4487	N1077	1
596951	N5157	N1077	1
596952	N5921	N1077	1
596953	N5926	N1077	1
596956	N6892	N1077	1
596960	N8327	N1077	1
596963	N9164	N1077	1
596967	N10446	N1077	1
596969	N11049	N1077	1
596970	N11523	N1077	1
596973	N12845	N1077	1
596975	N14616	N1077	1
596977	N16281	N1077	1
596984	N24116	N1077	1
596987	N26499	N1077	1
596990	N30095	N1077	1
596995	N43286	N1077	1
597000	N244	N1077	1
597001	N1037	N1077	1
597003	N1747	N1077	1
597005	N3663	N1077	1
597008	N10067	N1077	1
597011	N13894	N1077	1
597016	N36	N1077	1
597018	N78	N1077	1
597028	N3190	N1077	1
597030	N4366	N1077	1
597033	N5347	N1077	1
597034	N5570	N1077	1
597047	N2	N1077	1
597048	N6	N1077	1
597049	N13	N1077	1
597050	N47	N1077	1
597051	N60	N1077	1
597052	N62	N1077	1
597053	N79	N1077	1
597054	N84	N1077	1
597055	N96	N1077	1
597056	N108	N1077	1
597058	N148	N1077	1
597059	N193	N1077	1
597060	N227	N1077	1
597061	N230	N1077	1
597062	N245	N1077	1
597064	N331	N1077	1
597065	N334	N1077	1
597066	N347	N1077	1
597067	N362	N1077	1
597068	N403	N1077	1
597069	N406	N1077	1
597070	N421	N1077	1
597071	N429	N1077	1
597072	N443	N1077	1
597073	N451	N1077	1
597074	N478	N1077	1
597075	N495	N1077	1
597076	N532	N1077	1
597077	N556	N1077	1
597078	N584	N1077	1
597079	N599	N1077	1
597080	N649	N1077	1
597081	N656	N1077	1
597082	N668	N1077	1
597083	N676	N1077	1
597084	N696	N1077	1
597085	N728	N1077	1
597086	N741	N1077	1
597087	N757	N1077	1
597088	N800	N1077	1
597089	N982	N1077	1
597090	N1008	N1077	1
597091	N1027	N1077	1
597093	N1058	N1077	1
597094	N1072	N1077	1
597095	N1091	N1077	1
597096	N1151	N1077	1
597098	N1162	N1077	1
597100	N1218	N1077	1
597101	N1253	N1077	1
597102	N1295	N1077	1
597103	N1296	N1077	1
597104	N1298	N1077	1
597105	N1301	N1077	1
597106	N1312	N1077	1
597108	N1381	N1077	1
597110	N1476	N1077	1
597111	N1481	N1077	1
597112	N1582	N1077	1
597114	N1677	N1077	1
597115	N1760	N1077	1
597116	N1839	N1077	1
597117	N1875	N1077	1
597118	N1886	N1077	1
597119	N1937	N1077	1
597120	N1990	N1077	1
597124	N2197	N1077	1
597126	N2242	N1077	1
597127	N2357	N1077	1
597129	N2413	N1077	1
597130	N2494	N1077	1
597131	N2512	N1077	1
597132	N2528	N1077	1
597133	N2537	N1077	1
597134	N2592	N1077	1
597136	N2640	N1077	1
597138	N2702	N1077	1
597139	N2710	N1077	1
597141	N2860	N1077	1
597145	N2937	N1077	1
597146	N3063	N1077	1
597148	N3176	N1077	1
597149	N3231	N1077	1
597150	N3260	N1077	1
597151	N3308	N1077	1
597153	N3376	N1077	1
597157	N3651	N1077	1
597159	N3669	N1077	1
597161	N3717	N1077	1
597162	N3840	N1077	1
597163	N3861	N1077	1
597165	N3869	N1077	1
597166	N3870	N1077	1
597167	N3871	N1077	1
597168	N3891	N1077	1
597170	N4265	N1077	1
597172	N4627	N1077	1
597173	N4706	N1077	1
597174	N4785	N1077	1
597175	N4926	N1077	1
597176	N4976	N1077	1
597177	N5076	N1077	1
597178	N5195	N1077	1
597179	N5222	N1077	1
597180	N5342	N1077	1
597181	N5414	N1077	1
597183	N5441	N1077	1
597185	N5808	N1077	1
597186	N6058	N1077	1
597187	N6176	N1077	1
597188	N6182	N1077	1
597189	N6199	N1077	1
597192	N6433	N1077	1
597194	N6600	N1077	1
597195	N6701	N1077	1
597196	N6761	N1077	1
597199	N7252	N1077	1
597202	N8129	N1077	1
597205	N9006	N1077	1
597208	N10318	N1077	1
597210	N10454	N1077	1
597212	N10814	N1077	1
597214	N10970	N1077	1
597225	N17241	N1077	1
597226	N17436	N1077	1
597229	N18594	N1077	1
597239	N52392	N1077	1
597240	N102	N1077	1
597243	N279	N1077	1
597244	N415	N1077	1
597246	N554	N1077	1
597247	N906	N1077	1
597248	N1112	N1077	1
597249	N1852	N1077	1
597250	N1975	N1077	1
597255	N7874	N1077	1
597260	N27150	N1077	1
597265	N23823	N1077	1
597270	N14	N1077	1
597271	N37	N1077	1
597272	N257	N1077	1
597273	N324	N1077	1
597275	N624	N1077	1
597276	N646	N1077	1
597277	N694	N1077	1
597279	N1415	N1077	1
597281	N1214	N1077	1
597283	N9	N1077	1
597286	N33	N1077	1
597287	N46	N1077	1
597288	N121	N1077	1
597290	N139	N1077	1
597292	N180	N1077	1
597294	N246	N1077	1
597295	N251	N1077	1
597296	N255	N1077	1
597300	N310	N1077	1
597302	N338	N1077	1
597303	N366	N1077	1
597306	N426	N1077	1
597307	N444	N1077	1
597310	N464	N1077	1
597311	N497	N1077	1
597312	N499	N1077	1
597313	N504	N1077	1
597317	N528	N1077	1
597319	N542	N1077	1
597325	N647	N1077	1
597326	N648	N1077	1
597327	N658	N1077	1
597328	N670	N1077	1
597331	N703	N1077	1
597334	N781	N1077	1
597337	N835	N1077	1
597338	N854	N1077	1
597343	N894	N1077	1
597347	N955	N1077	1
597354	N1006	N1077	1
597366	N1164	N1077	1
597371	N1225	N1077	1
597373	N1236	N1077	1
597375	N1254	N1077	1
597378	N1275	N1077	1
597379	N1305	N1077	1
597383	N1396	N1077	1
597386	N1411	N1077	1
597387	N1422	N1077	1
597388	N1427	N1077	1
597401	N1563	N1077	1
597405	N1664	N1077	1
597408	N1693	N1077	1
597410	N1722	N1077	1
597411	N1737	N1077	1
597412	N1741	N1077	1
597413	N1755	N1077	1
597415	N1810	N1077	1
597420	N1899	N1077	1
597421	N1900	N1077	1
597423	N1920	N1077	1
597424	N1924	N1077	1
597427	N1980	N1077	1
597430	N2062	N1077	1
597436	N2177	N1077	1
597437	N2200	N1077	1
597439	N2238	N1077	1
597447	N2408	N1077	1
597453	N2634	N1077	1
597454	N2638	N1077	1
597463	N2765	N1077	1
597466	N2851	N1077	1
597470	N3009	N1077	1
597471	N3017	N1077	1
597474	N3119	N1077	1
597478	N3193	N1077	1
597482	N3291	N1077	1
597483	N3309	N1077	1
597485	N3316	N1077	1
597491	N3439	N1077	1
597493	N3480	N1077	1
597499	N3535	N1077	1
597509	N3878	N1077	1
597512	N3979	N1077	1
597517	N4120	N1077	1
597522	N4324	N1077	1
597527	N4539	N1077	1
597528	N4550	N1077	1
597532	N4659	N1077	1
597533	N4685	N1077	1
597538	N4924	N1077	1
597548	N5109	N1077	1
597549	N5136	N1077	1
597551	N5182	N1077	1
597554	N5297	N1077	1
597557	N5350	N1077	1
597559	N5390	N1077	1
597562	N5473	N1077	1
597565	N5520	N1077	1
597566	N5539	N1077	1
597574	N5716	N1077	1
597575	N5765	N1077	1
597577	N5779	N1077	1
597579	N5955	N1077	1
597595	N6682	N1077	1
597596	N6703	N1077	1
597597	N6732	N1077	1
597600	N6786	N1077	1
597601	N6826	N1077	1
597603	N6848	N1077	1
597608	N6917	N1077	1
597621	N7498	N1077	1
597625	N7711	N1077	1
597628	N7780	N1077	1
597629	N7895	N1077	1
597630	N7924	N1077	1
597633	N7968	N1077	1
597646	N8638	N1077	1
597648	N8756	N1077	1
597661	N9530	N1077	1
597665	N9652	N1077	1
597686	N10782	N1077	1
597690	N11037	N1077	1
597692	N11078	N1077	1
597693	N11133	N1077	1
597699	N11271	N1077	1
597710	N12273	N1077	1
597720	N13114	N1077	1
597727	N13359	N1077	1
597749	N15156	N1077	1
597769	N17733	N1077	1
597776	N18761	N1077	1
597779	N18895	N1077	1
597806	N21282	N1077	1
597811	N22006	N1077	1
597817	N23101	N1077	1
597834	N24901	N1077	1
597863	N38052	N1077	1
597878	N51367	N1077	1
597884	N53534	N1077	1
597886	N57160	N1077	1
597892	N37	N1077	1
597893	N80	N1077	1
597894	N116	N1077	1
597898	N280	N1077	1
597901	N292	N1077	1
597925	N1156	N1077	1
597978	N6876	N1077	1
597982	N7418	N1077	1
597989	N9958	N1077	1
598010	N26471	N1077	1
598031	N116565	N1077	1
598034	N319	N1077	1
598035	N803	N1077	1
598036	N1063	N1077	1
598037	N1776	N1077	1
598039	N2928	N1077	1
598040	N3513	N1077	1
598041	N3633	N1077	1
598042	N3714	N1077	1
598043	N4206	N1077	1
598044	N4687	N1077	1
598045	N5302	N1077	1
598046	N6048	N1077	1
598047	N6356	N1077	1
598048	N6836	N1077	1
598049	N7125	N1077	1
598050	N7515	N1077	1
598051	N7531	N1077	1
598052	N8068	N1077	1
598053	N8659	N1077	1
598054	N9196	N1077	1
598055	N9274	N1077	1
598056	N9275	N1077	1
598057	N9469	N1077	1
598058	N9605	N1077	1
598059	N9606	N1077	1
598060	N9851	N1077	1
598061	N9999	N1077	1
598063	N10823	N1077	1
598064	N10865	N1077	1
598065	N11017	N1077	1
598066	N11270	N1077	1
598067	N11667	N1077	1
598068	N12801	N1077	1
598069	N13177	N1077	1
598070	N14251	N1077	1
598071	N15625	N1077	1
598072	N16724	N1077	1
598073	N19429	N1077	1
598074	N8	N1077	1
598075	N17	N1077	1
598082	N12239	N1077	1
598087	N691	N1077	1
598097	N239	N1077	1
598099	N797	N1077	1
598100	N1032	N1077	1
598102	N3178	N1077	1
598104	N3706	N1077	1
598106	N4567	N1077	1
598109	N5964	N1077	1
598110	N6524	N1077	1
598111	N6669	N1077	1
598112	N6789	N1077	1
598113	N7719	N1077	1
598114	N7808	N1077	1
598115	N8076	N1077	1
598116	N8083	N1077	1
598117	N8535	N1077	1
598118	N9954	N1077	1
598119	N10006	N1077	1
598120	N11253	N1077	1
598122	N13595	N1077	1
598123	N13759	N1077	1
598125	N13978	N1077	1
598126	N16248	N1077	1
598127	N16463	N1077	1
598128	N21610	N1077	1
598130	N25808	N1077	1
598131	N26470	N1077	1
598132	N28817	N1077	1
598134	N30433	N1077	1
598135	N32185	N1077	1
598136	N36339	N1077	1
598137	N36858	N1077	1
598138	N41239	N1077	1
598140	N87850	N1077	1
598142	N25543	N1077	1
598143	N47626	N1077	1
598148	N1781	N1077	1
598174	N3343	N1077	1
598176	N4759	N1077	1
598190	N7	N1077	1
598192	N27	N1077	1
598194	N42	N1077	1
598195	N51	N1077	1
598197	N69	N1077	1
598198	N83	N1077	1
598202	N133	N1077	1
598203	N134	N1077	1
598205	N163	N1077	1
598206	N174	N1077	1
598208	N189	N1077	1
598209	N196	N1077	1
598211	N205	N1077	1
598212	N250	N1077	1
598215	N269	N1077	1
598216	N278	N1077	1
598217	N282	N1077	1
598218	N293	N1077	1
598222	N340	N1077	1
598225	N367	N1077	1
598226	N368	N1077	1
598227	N370	N1077	1
598232	N460	N1077	1
598235	N484	N1077	1
598236	N487	N1077	1
598237	N514	N1077	1
598238	N525	N1077	1
598239	N557	N1077	1
598241	N588	N1077	1
598242	N593	N1077	1
598244	N610	N1077	1
598247	N711	N1077	1
598248	N718	N1077	1
598253	N769	N1077	1
598254	N788	N1077	1
598256	N846	N1077	1
598257	N900	N1077	1
598258	N902	N1077	1
598260	N926	N1077	1
598263	N1034	N1077	1
598268	N1156	N1077	1
598270	N1190	N1077	1
598271	N1195	N1077	1
598272	N1203	N1077	1
598277	N1328	N1077	1
598278	N1336	N1077	1
598279	N1350	N1077	1
598281	N1385	N1077	1
598287	N1446	N1077	1
598290	N1517	N1077	1
598295	N1668	N1077	1
598298	N1727	N1077	1
598302	N1814	N1077	1
598305	N1842	N1077	1
598309	N1959	N1077	1
598310	N1972	N1077	1
598311	N2054	N1077	1
598319	N2246	N1077	1
598321	N2251	N1077	1
598324	N2301	N1077	1
598326	N2324	N1077	1
598327	N2356	N1077	1
598328	N2383	N1077	1
598336	N2514	N1077	1
598339	N2563	N1077	1
598341	N2626	N1077	1
598342	N2651	N1077	1
598343	N2668	N1077	1
598345	N2695	N1077	1
598347	N2763	N1077	1
598349	N2786	N1077	1
598350	N2895	N1077	1
598357	N3000	N1077	1
598358	N3013	N1077	1
598361	N3052	N1077	1
598362	N3080	N1077	1
598365	N3113	N1077	1
598368	N3277	N1077	1
598373	N3380	N1077	1
598374	N3393	N1077	1
598376	N3424	N1077	1
598377	N3431	N1077	1
598381	N3679	N1077	1
598384	N3766	N1077	1
598385	N3773	N1077	1
598386	N3780	N1077	1
598390	N3900	N1077	1
598391	N3921	N1077	1
598396	N4073	N1077	1
598399	N4107	N1077	1
598402	N4162	N1077	1
598403	N4282	N1077	1
598405	N4329	N1077	1
598406	N4379	N1077	1
598410	N4420	N1077	1
598412	N4506	N1077	1
598413	N4508	N1077	1
598414	N4531	N1077	1
598415	N4577	N1077	1
598425	N5172	N1077	1
598428	N5258	N1077	1
598434	N5650	N1077	1
598436	N5757	N1077	1
598441	N5908	N1077	1
598449	N6095	N1077	1
598452	N6171	N1077	1
598461	N6385	N1077	1
598465	N6657	N1077	1
598473	N6959	N1077	1
598477	N7089	N1077	1
598478	N7103	N1077	1
598480	N7145	N1077	1
598485	N7268	N1077	1
598488	N7472	N1077	1
598503	N8387	N1077	1
598515	N8898	N1077	1
598518	N9311	N1077	1
598520	N9464	N1077	1
598523	N9739	N1077	1
598524	N9746	N1077	1
598529	N9986	N1077	1
598544	N11008	N1077	1
598547	N11074	N1077	1
598572	N13546	N1077	1
598591	N15078	N1077	1
598596	N15536	N1077	1
598598	N16139	N1077	1
598616	N18547	N1077	1
598624	N19576	N1077	1
598656	N27590	N1077	1
598662	N30428	N1077	1
598674	N38595	N1077	1
598678	N44914	N1077	1
598688	N56199	N1077	1
598694	N159	N1077	1
598699	N440	N1077	1
598700	N607	N1077	1
598701	N687	N1077	1
598702	N751	N1077	1
598706	N1616	N1077	1
598711	N2332	N1077	1
598714	N2870	N1077	1
598715	N2997	N1077	1
598718	N3748	N1077	1
598719	N4275	N1077	1
598720	N5552	N1077	1
598721	N5666	N1077	1
598725	N9576	N1077	1
598726	N11512	N1077	1
598730	N18224	N1077	1
598731	N15202	N1077	1
598737	N30043	N1077	1
598741	N61560	N1077	1
598742	N39909	N1077	1
598750	N2501	N1077	1
598756	N2319	N1077	1
598757	N3665	N1077	1
598758	N4731	N1077	1
598760	N5959	N1077	1
598762	N9450	N1077	1
598770	N128	N1077	1
598771	N162	N1077	1
598784	N8	N1077	1
598785	N70	N1077	1
598787	N113	N1077	1
598793	N579	N1077	1
598804	N1585	N1077	1
598806	N1682	N1077	1
598810	N1821	N1077	1
598811	N2019	N1077	1
598815	N2582	N1077	1
598819	N3195	N1077	1
598828	N3686	N1077	1
598834	N3995	N1077	1
598835	N4038	N1077	1
598838	N4469	N1077	1
598854	N6748	N1077	1
598891	N18541	N1077	1
598898	N25442	N1077	1
598909	N52	N1077	1
598910	N73	N1077	1
598911	N195	N1077	1
598919	N803	N1077	1
598921	N1226	N1077	1
598922	N1286	N1077	1
598927	N1906	N1077	1
598929	N2225	N1077	1
598934	N3450	N1077	1
598935	N3555	N1077	1
598939	N4775	N1077	1
598943	N5453	N1077	1
598949	N8095	N1077	1
598952	N9338	N1077	1
598957	N10333	N1077	1
598959	N11628	N1077	1
598963	N12429	N1077	1
598971	N19010	N1077	1
598979	N39030	N1077	1
599005	N2724	N1077	1
599008	N4069	N1077	1
599392	N169	N1115	1
599393	N213	N1115	1
599394	N242	N1115	1
599397	N427	N1115	1
599398	N433	N1115	1
599400	N533	N1115	1
599401	N672	N1115	1
599403	N770	N1115	1
599405	N1374	N1115	1
599406	N1390	N1115	1
599411	N2548	N1115	1
599412	N2759	N1115	1
599413	N2817	N1115	1
599425	N7906	N1115	1
599454	N22	N1115	1
599455	N30	N1115	1
599456	N34	N1115	1
599457	N35	N1115	1
599458	N41	N1115	1
599459	N43	N1115	1
599460	N49	N1115	1
599461	N54	N1115	1
599462	N58	N1115	1
599463	N59	N1115	1
599464	N61	N1115	1
599465	N73	N1115	1
599466	N75	N1115	1
599467	N80	N1115	1
599468	N92	N1115	1
599469	N98	N1115	1
599470	N105	N1115	1
599471	N128	N1115	1
599472	N136	N1115	1
599473	N146	N1115	1
599474	N156	N1115	1
599475	N166	N1115	1
599476	N183	N1115	1
599477	N243	N1115	1
599478	N256	N1115	1
599479	N272	N1115	1
599480	N273	N1115	1
599481	N274	N1115	1
599482	N276	N1115	1
599483	N314	N1115	1
599484	N323	N1115	1
599485	N333	N1115	1
599486	N350	N1115	1
599487	N359	N1115	1
599488	N361	N1115	1
599489	N379	N1115	1
599490	N385	N1115	1
599491	N393	N1115	1
599492	N395	N1115	1
599493	N423	N1115	1
599494	N438	N1115	1
599495	N466	N1115	1
599496	N469	N1115	1
599497	N471	N1115	1
599498	N486	N1115	1
599499	N513	N1115	1
599500	N519	N1115	1
599501	N546	N1115	1
599502	N547	N1115	1
599504	N575	N1115	1
599505	N578	N1115	1
599506	N594	N1115	1
599507	N609	N1115	1
599509	N626	N1115	1
599510	N634	N1115	1
599511	N636	N1115	1
599512	N689	N1115	1
599513	N715	N1115	1
599514	N727	N1115	1
599515	N731	N1115	1
599517	N776	N1115	1
599518	N785	N1115	1
599519	N787	N1115	1
599520	N827	N1115	1
599521	N899	N1115	1
599522	N913	N1115	1
599523	N919	N1115	1
599524	N990	N1115	1
599525	N998	N1115	1
599526	N1016	N1115	1
599527	N1025	N1115	1
599528	N1053	N1115	1
599529	N1059	N1115	1
599530	N1065	N1115	1
599531	N1076	N1115	1
599532	N1077	N1115	1
599534	N1166	N1115	1
599535	N1193	N1115	1
599536	N1204	N1115	1
599537	N1206	N1115	1
599538	N1241	N1115	1
599539	N1276	N1115	1
599540	N1278	N1115	1
599541	N1294	N1115	1
599542	N1315	N1115	1
599543	N1317	N1115	1
599544	N1340	N1115	1
599545	N1359	N1115	1
599546	N1532	N1115	1
599547	N1634	N1115	1
599548	N1667	N1115	1
599549	N1709	N1115	1
599550	N1749	N1115	1
599551	N1756	N1115	1
599552	N1837	N1115	1
599553	N1844	N1115	1
599554	N1865	N1115	1
599556	N1907	N1115	1
599557	N1930	N1115	1
599558	N1964	N1115	1
599559	N1971	N1115	1
599560	N2006	N1115	1
599561	N2015	N1115	1
599562	N2022	N1115	1
599564	N2135	N1115	1
599565	N2160	N1115	1
599566	N2232	N1115	1
599567	N2276	N1115	1
599568	N2278	N1115	1
599569	N2313	N1115	1
599571	N2400	N1115	1
599572	N2421	N1115	1
599573	N2442	N1115	1
599574	N2470	N1115	1
599575	N2489	N1115	1
599576	N2526	N1115	1
599577	N2547	N1115	1
599578	N2561	N1115	1
599579	N2590	N1115	1
599580	N2612	N1115	1
599583	N2852	N1115	1
599584	N2888	N1115	1
599585	N2905	N1115	1
599586	N2924	N1115	1
599587	N2925	N1115	1
599589	N3106	N1115	1
599590	N3137	N1115	1
599591	N3160	N1115	1
599592	N3162	N1115	1
599593	N3174	N1115	1
599594	N3202	N1115	1
599595	N3411	N1115	1
599596	N3422	N1115	1
599597	N3437	N1115	1
599599	N3484	N1115	1
599600	N3506	N1115	1
599601	N3627	N1115	1
599602	N3632	N1115	1
599603	N3635	N1115	1
599605	N3699	N1115	1
599607	N3792	N1115	1
599608	N3836	N1115	1
599610	N3925	N1115	1
599611	N3996	N1115	1
599612	N4001	N1115	1
599613	N4022	N1115	1
599614	N4128	N1115	1
599615	N4500	N1115	1
599616	N4542	N1115	1
599618	N4590	N1115	1
599619	N4639	N1115	1
599621	N4834	N1115	1
599622	N4846	N1115	1
599623	N4868	N1115	1
599624	N4870	N1115	1
599625	N4909	N1115	1
599627	N5005	N1115	1
599628	N5099	N1115	1
599630	N5163	N1115	1
599631	N5167	N1115	1
599632	N5218	N1115	1
599633	N5445	N1115	1
599634	N5689	N1115	1
599635	N5691	N1115	1
599636	N5734	N1115	1
599637	N5809	N1115	1
599638	N5821	N1115	1
599639	N5946	N1115	1
599641	N6151	N1115	1
599642	N6216	N1115	1
599645	N6315	N1115	1
599648	N6499	N1115	1
599649	N6610	N1115	1
599650	N6691	N1115	1
599651	N6743	N1115	1
599652	N6880	N1115	1
599653	N6915	N1115	1
599654	N7166	N1115	1
599656	N7283	N1115	1
599659	N7463	N1115	1
599661	N7638	N1115	1
599662	N7775	N1115	1
599663	N7818	N1115	1
599664	N7872	N1115	1
599665	N7950	N1115	1
599668	N8398	N1115	1
599671	N8938	N1115	1
599672	N9695	N1115	1
599673	N9847	N1115	1
599678	N11464	N1115	1
599680	N11748	N1115	1
599682	N12209	N1115	1
599685	N12540	N1115	1
599686	N12638	N1115	1
599687	N14385	N1115	1
599690	N15289	N1115	1
599692	N17128	N1115	1
599693	N17654	N1115	1
599698	N22262	N1115	1
599699	N24247	N1115	1
599703	N29950	N1115	1
599705	N11	N1115	1
599706	N32	N1115	1
599707	N144	N1115	1
599708	N176	N1115	1
599709	N206	N1115	1
599710	N242	N1115	1
599711	N421	N1115	1
599713	N879	N1115	1
599714	N1363	N1115	1
599715	N1408	N1115	1
599717	N2554	N1115	1
599723	N9118	N1115	1
599724	N11686	N1115	1
599725	N13431	N1115	1
599727	N17395	N1115	1
599729	N143	N1115	1
599730	N265	N1115	1
599731	N289	N1115	1
599732	N339	N1115	1
599733	N422	N1115	1
599734	N470	N1115	1
599735	N475	N1115	1
599736	N563	N1115	1
599738	N735	N1115	1
599739	N822	N1115	1
599740	N823	N1115	1
599741	N1033	N1115	1
599743	N1244	N1115	1
599744	N1347	N1115	1
599745	N1355	N1115	1
599746	N1404	N1115	1
599747	N1798	N1115	1
599748	N2492	N1115	1
599749	N2511	N1115	1
599751	N3120	N1115	1
599752	N3300	N1115	1
599753	N4050	N1115	1
599754	N4188	N1115	1
599756	N5255	N1115	1
599757	N5405	N1115	1
599758	N6079	N1115	1
599759	N6394	N1115	1
599761	N7052	N1115	1
599763	N10460	N1115	1
599764	N11343	N1115	1
599765	N14932	N1115	1
599769	N21034	N1115	1
599770	N21995	N1115	1
599772	N30365	N1115	1
599775	N32075	N1115	1
599776	N34768	N1115	1
599778	N64	N1115	1
599785	N571	N1115	1
599788	N55	N1115	1
599796	N24	N1115	1
599797	N38	N1115	1
599798	N64	N1115	1
599799	N74	N1115	1
599800	N82	N1115	1
599801	N122	N1115	1
599802	N131	N1115	1
599803	N144	N1115	1
599804	N153	N1115	1
599805	N154	N1115	1
599806	N161	N1115	1
599807	N165	N1115	1
599808	N178	N1115	1
599809	N231	N1115	1
599810	N237	N1115	1
599811	N271	N1115	1
599812	N277	N1115	1
599813	N279	N1115	1
599814	N280	N1115	1
599815	N281	N1115	1
599816	N291	N1115	1
599818	N305	N1115	1
599819	N313	N1115	1
599820	N351	N1115	1
599821	N369	N1115	1
599822	N371	N1115	1
599823	N424	N1115	1
599824	N565	N1115	1
599825	N587	N1115	1
599826	N595	N1115	1
599827	N611	N1115	1
599828	N642	N1115	1
599829	N660	N1115	1
599830	N702	N1115	1
599831	N725	N1115	1
599832	N801	N1115	1
599833	N832	N1115	1
599834	N914	N1115	1
599835	N925	N1115	1
599836	N938	N1115	1
599837	N947	N1115	1
599838	N961	N1115	1
599839	N967	N1115	1
599840	N971	N1115	1
599841	N1018	N1115	1
599842	N1098	N1115	1
599843	N1159	N1115	1
599844	N1165	N1115	1
599845	N1178	N1115	1
599846	N1184	N1115	1
599848	N1256	N1115	1
599849	N1262	N1115	1
599850	N1272	N1115	1
599851	N1417	N1115	1
599852	N1501	N1115	1
599853	N1504	N1115	1
599854	N1578	N1115	1
599855	N1606	N1115	1
599856	N1625	N1115	1
599857	N1641	N1115	1
599858	N1646	N1115	1
599859	N1675	N1115	1
599860	N2056	N1115	1
599861	N2064	N1115	1
599862	N2081	N1115	1
599863	N2083	N1115	1
599864	N2126	N1115	1
599865	N2128	N1115	1
599867	N2255	N1115	1
599868	N2296	N1115	1
599869	N2320	N1115	1
599870	N2342	N1115	1
599871	N2360	N1115	1
599872	N2465	N1115	1
599873	N2469	N1115	1
599875	N2504	N1115	1
599876	N2509	N1115	1
599877	N2579	N1115	1
599879	N2693	N1115	1
599880	N2722	N1115	1
599881	N2727	N1115	1
599882	N2752	N1115	1
599883	N2867	N1115	1
599884	N2900	N1115	1
599885	N2920	N1115	1
599886	N3056	N1115	1
599888	N3143	N1115	1
599889	N3198	N1115	1
599890	N3294	N1115	1
599891	N3409	N1115	1
599893	N3749	N1115	1
599895	N3944	N1115	1
599896	N3955	N1115	1
599897	N3967	N1115	1
599898	N3971	N1115	1
599899	N4052	N1115	1
599900	N4181	N1115	1
599902	N4375	N1115	1
599903	N4443	N1115	1
599904	N4465	N1115	1
599905	N4474	N1115	1
599906	N4548	N1115	1
599907	N4667	N1115	1
599908	N4723	N1115	1
599909	N4799	N1115	1
599911	N4852	N1115	1
599913	N4984	N1115	1
599914	N5026	N1115	1
599916	N5178	N1115	1
599920	N5517	N1115	1
599922	N5710	N1115	1
599923	N5776	N1115	1
599925	N6274	N1115	1
599926	N6308	N1115	1
599928	N6400	N1115	1
599929	N6510	N1115	1
599930	N6534	N1115	1
599931	N6541	N1115	1
599932	N6637	N1115	1
599933	N6818	N1115	1
599934	N6888	N1115	1
599936	N7049	N1115	1
599938	N7374	N1115	1
599939	N7555	N1115	1
599942	N8164	N1115	1
599943	N8230	N1115	1
599944	N8956	N1115	1
599947	N9153	N1115	1
599948	N9227	N1115	1
599949	N9385	N1115	1
599950	N9423	N1115	1
599954	N11258	N1115	1
599955	N11443	N1115	1
599956	N12113	N1115	1
599957	N12728	N1115	1
599961	N15513	N1115	1
599963	N15815	N1115	1
599968	N16176	N1115	1
599970	N17038	N1115	1
599971	N17201	N1115	1
599972	N17280	N1115	1
599973	N18625	N1115	1
599975	N19470	N1115	1
599976	N24188	N1115	1
599980	N50349	N1115	1
599982	N106	N1115	1
599985	N215	N1115	1
599986	N260	N1115	1
599987	N721	N1115	1
599989	N1892	N1115	1
599990	N2048	N1115	1
599991	N2907	N1115	1
599996	N30118	N1115	1
600001	N4	N1115	1
600002	N53	N1115	1
600003	N71	N1115	1
600004	N135	N1115	1
600007	N172	N1115	1
600008	N175	N1115	1
600009	N177	N1115	1
600010	N202	N1115	1
600011	N217	N1115	1
600013	N232	N1115	1
600014	N248	N1115	1
600016	N275	N1115	1
600017	N286	N1115	1
600018	N292	N1115	1
600019	N336	N1115	1
600020	N344	N1115	1
600021	N353	N1115	1
600022	N384	N1115	1
600023	N388	N1115	1
600025	N419	N1115	1
600027	N448	N1115	1
600028	N454	N1115	1
600029	N461	N1115	1
600030	N463	N1115	1
600031	N517	N1115	1
600032	N541	N1115	1
600033	N592	N1115	1
600034	N603	N1115	1
600035	N604	N1115	1
600036	N605	N1115	1
600037	N625	N1115	1
600039	N651	N1115	1
600041	N667	N1115	1
600042	N681	N1115	1
600044	N713	N1115	1
600045	N738	N1115	1
600046	N792	N1115	1
600048	N817	N1115	1
600049	N836	N1115	1
600050	N837	N1115	1
600051	N838	N1115	1
600052	N840	N1115	1
600053	N871	N1115	1
600054	N889	N1115	1
600055	N920	N1115	1
600056	N937	N1115	1
600057	N952	N1115	1
600058	N962	N1115	1
600059	N972	N1115	1
600060	N985	N1115	1
600062	N1002	N1115	1
600063	N1023	N1115	1
600064	N1035	N1115	1
600065	N1055	N1115	1
600066	N1075	N1115	1
600067	N1132	N1115	1
600068	N1187	N1115	1
600069	N1215	N1115	1
600070	N1222	N1115	1
600071	N1223	N1115	1
600074	N1250	N1115	1
600076	N1271	N1115	1
600077	N1289	N1115	1
600078	N1299	N1115	1
600079	N1329	N1115	1
600080	N1343	N1115	1
600081	N1362	N1115	1
600082	N1364	N1115	1
600083	N1367	N1115	1
600084	N1368	N1115	1
600085	N1410	N1115	1
600086	N1413	N1115	1
600088	N1460	N1115	1
600090	N1558	N1115	1
600091	N1566	N1115	1
600093	N1655	N1115	1
600094	N1687	N1115	1
600095	N1696	N1115	1
600097	N1712	N1115	1
600098	N1744	N1115	1
600100	N1889	N1115	1
600101	N1891	N1115	1
600102	N1978	N1115	1
600105	N2101	N1115	1
600106	N2104	N1115	1
600107	N2136	N1115	1
600108	N2151	N1115	1
600109	N2162	N1115	1
600111	N2189	N1115	1
600112	N2191	N1115	1
600113	N2202	N1115	1
600114	N2209	N1115	1
600115	N2243	N1115	1
600116	N2245	N1115	1
600118	N2267	N1115	1
600120	N2379	N1115	1
600121	N2456	N1115	1
600122	N2497	N1115	1
600123	N2566	N1115	1
600124	N2574	N1115	1
600126	N2697	N1115	1
600128	N2726	N1115	1
600129	N2758	N1115	1
600131	N2772	N1115	1
600133	N2811	N1115	1
600134	N2889	N1115	1
600135	N2890	N1115	1
600136	N2901	N1115	1
600137	N2915	N1115	1
600138	N2921	N1115	1
600139	N2931	N1115	1
600140	N2942	N1115	1
600141	N2988	N1115	1
600143	N3029	N1115	1
600144	N3082	N1115	1
600146	N3179	N1115	1
600149	N3303	N1115	1
600150	N3358	N1115	1
600153	N3553	N1115	1
600154	N3558	N1115	1
600155	N3605	N1115	1
600156	N3608	N1115	1
600157	N3619	N1115	1
600158	N3642	N1115	1
600159	N3701	N1115	1
600161	N3809	N1115	1
600162	N3831	N1115	1
600163	N3864	N1115	1
600164	N3963	N1115	1
600165	N3983	N1115	1
600166	N4005	N1115	1
600168	N4068	N1115	1
600170	N4208	N1115	1
600171	N4220	N1115	1
600172	N4246	N1115	1
600173	N4248	N1115	1
600175	N4340	N1115	1
600177	N4493	N1115	1
600178	N4541	N1115	1
600179	N4565	N1115	1
600182	N4680	N1115	1
600183	N4688	N1115	1
600185	N4990	N1115	1
600188	N5112	N1115	1
600189	N5187	N1115	1
600190	N5198	N1115	1
600191	N5287	N1115	1
600192	N5307	N1115	1
600193	N5310	N1115	1
600194	N5316	N1115	1
600195	N5391	N1115	1
600197	N5498	N1115	1
600198	N5598	N1115	1
600199	N5612	N1115	1
600200	N5927	N1115	1
600201	N5936	N1115	1
600204	N6081	N1115	1
600206	N6437	N1115	1
600207	N6459	N1115	1
600208	N6481	N1115	1
600211	N6759	N1115	1
600212	N6764	N1115	1
600214	N7169	N1115	1
600216	N7314	N1115	1
600217	N7324	N1115	1
600218	N7347	N1115	1
600219	N7396	N1115	1
600222	N7616	N1115	1
600223	N7643	N1115	1
600225	N7929	N1115	1
600226	N8042	N1115	1
600227	N8197	N1115	1
600228	N8263	N1115	1
600231	N8345	N1115	1
600234	N8915	N1115	1
600235	N8916	N1115	1
600244	N10137	N1115	1
600245	N10289	N1115	1
600250	N11158	N1115	1
600251	N11399	N1115	1
600252	N11592	N1115	1
600253	N11675	N1115	1
600254	N12020	N1115	1
600255	N12087	N1115	1
600257	N12157	N1115	1
600258	N12222	N1115	1
600259	N12447	N1115	1
600262	N13175	N1115	1
600264	N13960	N1115	1
600268	N14904	N1115	1
600269	N15529	N1115	1
600276	N17205	N1115	1
600277	N17477	N1115	1
600278	N17708	N1115	1
600279	N18334	N1115	1
600283	N19229	N1115	1
600291	N22207	N1115	1
600296	N24157	N1115	1
600301	N30868	N1115	1
600303	N34187	N1115	1
600309	N29	N1115	1
600310	N170	N1115	1
600313	N223	N1115	1
600314	N294	N1115	1
600315	N296	N1115	1
600316	N389	N1115	1
600317	N443	N1115	1
600322	N1036	N1115	1
600323	N1058	N1115	1
600324	N1121	N1115	1
600326	N1171	N1115	1
600327	N1243	N1115	1
600330	N2027	N1115	1
600331	N3427	N1115	1
600332	N2175	N1115	1
600336	N2919	N1115	1
600350	N24721	N1115	1
600360	N4103	N1115	1
600369	N91	N1115	1
600374	N3	N1115	1
600375	N5	N1115	1
600376	N23	N1115	1
600377	N25	N1115	1
600378	N26	N1115	1
600379	N31	N1115	1
600380	N48	N1115	1
600381	N52	N1115	1
600382	N68	N1115	1
600383	N81	N1115	1
600384	N111	N1115	1
600386	N150	N1115	1
600387	N190	N1115	1
600388	N207	N1115	1
600389	N209	N1115	1
600390	N211	N1115	1
600391	N216	N1115	1
600392	N222	N1115	1
600393	N225	N1115	1
600394	N235	N1115	1
600396	N267	N1115	1
600397	N285	N1115	1
600398	N287	N1115	1
600399	N302	N1115	1
600401	N346	N1115	1
600403	N356	N1115	1
600406	N397	N1115	1
600408	N412	N1115	1
600409	N414	N1115	1
600410	N415	N1115	1
600411	N430	N1115	1
600412	N431	N1115	1
600413	N439	N1115	1
600414	N442	N1115	1
600415	N447	N1115	1
600416	N449	N1115	1
600418	N490	N1115	1
600419	N491	N1115	1
600420	N496	N1115	1
600421	N500	N1115	1
600422	N518	N1115	1
600424	N534	N1115	1
600425	N544	N1115	1
600426	N553	N1115	1
600427	N560	N1115	1
600428	N561	N1115	1
600429	N569	N1115	1
600430	N572	N1115	1
600431	N577	N1115	1
600432	N582	N1115	1
600433	N589	N1115	1
600434	N590	N1115	1
600435	N597	N1115	1
600437	N628	N1115	1
600438	N635	N1115	1
600439	N637	N1115	1
600440	N652	N1115	1
600441	N677	N1115	1
600442	N683	N1115	1
600443	N687	N1115	1
600445	N697	N1115	1
600446	N706	N1115	1
600447	N709	N1115	1
600448	N710	N1115	1
600450	N722	N1115	1
600451	N733	N1115	1
600452	N749	N1115	1
600453	N771	N1115	1
600454	N774	N1115	1
600455	N777	N1115	1
600456	N778	N1115	1
600457	N813	N1115	1
600458	N825	N1115	1
600459	N843	N1115	1
600460	N853	N1115	1
600461	N861	N1115	1
600462	N864	N1115	1
600463	N865	N1115	1
600464	N868	N1115	1
600466	N890	N1115	1
600467	N893	N1115	1
600468	N909	N1115	1
600469	N921	N1115	1
600471	N928	N1115	1
600472	N946	N1115	1
600473	N953	N1115	1
600474	N1010	N1115	1
600475	N1014	N1115	1
600476	N1021	N1115	1
600477	N1029	N1115	1
600478	N1038	N1115	1
600479	N1070	N1115	1
600480	N1085	N1115	1
600482	N1108	N1115	1
600483	N1110	N1115	1
600486	N1157	N1115	1
600487	N1188	N1115	1
600490	N1255	N1115	1
600491	N1260	N1115	1
600492	N1267	N1115	1
600493	N1268	N1115	1
600494	N1274	N1115	1
600495	N1291	N1115	1
600497	N1370	N1115	1
600498	N1373	N1115	1
600499	N1391	N1115	1
600500	N1399	N1115	1
600502	N1439	N1115	1
600503	N1444	N1115	1
600505	N1461	N1115	1
600506	N1477	N1115	1
600507	N1494	N1115	1
600508	N1514	N1115	1
600509	N1545	N1115	1
600510	N1547	N1115	1
600511	N1550	N1115	1
600513	N1559	N1115	1
600515	N1570	N1115	1
600516	N1610	N1115	1
600518	N1631	N1115	1
600519	N1657	N1115	1
600521	N1674	N1115	1
600522	N1678	N1115	1
600523	N1691	N1115	1
600524	N1701	N1115	1
600525	N1714	N1115	1
600526	N1718	N1115	1
600527	N1770	N1115	1
600528	N1772	N1115	1
600529	N1774	N1115	1
600530	N1786	N1115	1
600531	N1793	N1115	1
600532	N1815	N1115	1
600533	N1818	N1115	1
600535	N1864	N1115	1
600536	N1870	N1115	1
600537	N1890	N1115	1
600538	N1932	N1115	1
600539	N1942	N1115	1
600540	N1943	N1115	1
600541	N1986	N1115	1
600542	N1991	N1115	1
600543	N2004	N1115	1
600546	N2036	N1115	1
600547	N2043	N1115	1
600548	N2080	N1115	1
600549	N2084	N1115	1
600550	N2089	N1115	1
600552	N2145	N1115	1
600553	N2163	N1115	1
600554	N2173	N1115	1
600555	N2190	N1115	1
600556	N2193	N1115	1
600558	N2227	N1115	1
600559	N2252	N1115	1
600560	N2299	N1115	1
600561	N2302	N1115	1
600562	N2311	N1115	1
600563	N2363	N1115	1
600564	N2369	N1115	1
600565	N2387	N1115	1
600566	N2424	N1115	1
600567	N2433	N1115	1
600570	N2521	N1115	1
600571	N2527	N1115	1
600572	N2531	N1115	1
600574	N2545	N1115	1
600575	N2554	N1115	1
600576	N2564	N1115	1
600577	N2567	N1115	1
600578	N2572	N1115	1
600579	N2578	N1115	1
600584	N2630	N1115	1
600585	N2631	N1115	1
600586	N2632	N1115	1
600588	N2723	N1115	1
600590	N2859	N1115	1
600591	N2873	N1115	1
600592	N2876	N1115	1
600593	N2878	N1115	1
600594	N2883	N1115	1
600595	N2902	N1115	1
600596	N2907	N1115	1
600597	N2987	N1115	1
600598	N2992	N1115	1
600599	N3049	N1115	1
600600	N3065	N1115	1
600601	N3071	N1115	1
600602	N3136	N1115	1
600605	N3177	N1115	1
600606	N3207	N1115	1
600607	N3281	N1115	1
600608	N3289	N1115	1
600610	N3334	N1115	1
600611	N3361	N1115	1
600613	N3455	N1115	1
600614	N3470	N1115	1
600615	N3500	N1115	1
600617	N3531	N1115	1
600619	N3550	N1115	1
600620	N3612	N1115	1
600621	N3616	N1115	1
600624	N3671	N1115	1
600625	N3681	N1115	1
600627	N3703	N1115	1
600628	N3757	N1115	1
600629	N3768	N1115	1
600630	N3811	N1115	1
600631	N3832	N1115	1
600632	N3842	N1115	1
600633	N3851	N1115	1
600635	N3860	N1115	1
600636	N3881	N1115	1
600637	N3910	N1115	1
600638	N3913	N1115	1
600639	N3929	N1115	1
600640	N3994	N1115	1
600642	N4031	N1115	1
600643	N4049	N1115	1
600646	N4099	N1115	1
600647	N4144	N1115	1
600648	N4150	N1115	1
600650	N4209	N1115	1
600651	N4227	N1115	1
600654	N4250	N1115	1
600655	N4285	N1115	1
600656	N4335	N1115	1
600657	N4354	N1115	1
600662	N4602	N1115	1
600664	N4650	N1115	1
600665	N4673	N1115	1
600666	N4794	N1115	1
600667	N4849	N1115	1
600669	N4871	N1115	1
600672	N4937	N1115	1
600673	N4967	N1115	1
600675	N5038	N1115	1
600676	N5097	N1115	1
600678	N5120	N1115	1
600681	N5155	N1115	1
600684	N5260	N1115	1
600685	N5270	N1115	1
600687	N5318	N1115	1
600688	N5369	N1115	1
600690	N5423	N1115	1
600692	N5451	N1115	1
600693	N5553	N1115	1
600695	N5587	N1115	1
600697	N5614	N1115	1
600699	N5708	N1115	1
600702	N5931	N1115	1
600704	N6033	N1115	1
600707	N6158	N1115	1
600712	N6354	N1115	1
600713	N6373	N1115	1
600714	N6544	N1115	1
600715	N6560	N1115	1
600716	N6580	N1115	1
600717	N6629	N1115	1
600718	N6654	N1115	1
600720	N6747	N1115	1
600721	N6773	N1115	1
600723	N6787	N1115	1
600726	N6852	N1115	1
600729	N6906	N1115	1
600730	N7015	N1115	1
600731	N7066	N1115	1
600734	N7198	N1115	1
600736	N7282	N1115	1
600737	N7334	N1115	1
600740	N7402	N1115	1
600744	N7654	N1115	1
600745	N7681	N1115	1
600751	N7923	N1115	1
600752	N7958	N1115	1
600753	N8004	N1115	1
600756	N8097	N1115	1
600757	N8100	N1115	1
600758	N8171	N1115	1
600759	N8199	N1115	1
600760	N8220	N1115	1
600761	N8223	N1115	1
600766	N8603	N1115	1
600767	N8666	N1115	1
600770	N8766	N1115	1
600772	N8840	N1115	1
600775	N8930	N1115	1
600776	N8942	N1115	1
600778	N9020	N1115	1
600782	N9251	N1115	1
600786	N9491	N1115	1
600787	N9589	N1115	1
600789	N9634	N1115	1
600798	N9958	N1115	1
600799	N10065	N1115	1
600800	N10078	N1115	1
600802	N10168	N1115	1
600804	N10329	N1115	1
600805	N10333	N1115	1
600806	N10456	N1115	1
600807	N10542	N1115	1
600808	N10625	N1115	1
600821	N11534	N1115	1
600823	N11730	N1115	1
600824	N11733	N1115	1
600825	N11758	N1115	1
600828	N11906	N1115	1
600832	N12230	N1115	1
600833	N12348	N1115	1
600836	N12616	N1115	1
600839	N13066	N1115	1
600846	N13439	N1115	1
600847	N13831	N1115	1
600851	N14292	N1115	1
600853	N14415	N1115	1
600854	N14489	N1115	1
600864	N16061	N1115	1
600865	N16327	N1115	1
600866	N16416	N1115	1
600870	N16785	N1115	1
600872	N16851	N1115	1
600874	N16935	N1115	1
600881	N18239	N1115	1
600883	N18653	N1115	1
600888	N20506	N1115	1
600896	N21965	N1115	1
600898	N22039	N1115	1
600900	N23246	N1115	1
600909	N26312	N1115	1
600912	N26792	N1115	1
600916	N28452	N1115	1
600921	N30165	N1115	1
600927	N31903	N1115	1
600930	N33451	N1115	1
600934	N34832	N1115	1
600943	N41774	N1115	1
600954	N55909	N1115	1
600957	N19	N1115	1
600958	N35	N1115	1
600959	N68	N1115	1
600960	N143	N1115	1
600961	N209	N1115	1
600962	N221	N1115	1
600963	N236	N1115	1
600965	N306	N1115	1
600966	N357	N1115	1
600968	N439	N1115	1
600969	N464	N1115	1
600970	N511	N1115	1
600971	N603	N1115	1
600972	N702	N1115	1
600973	N752	N1115	1
600977	N3115	N1115	1
600978	N3148	N1115	1
600979	N3326	N1115	1
600981	N3649	N1115	1
600984	N3884	N1115	1
600985	N4163	N1115	1
600987	N6345	N1115	1
601005	N3731	N1115	1
601046	N11578	N1115	1
601052	N22917	N1115	1
601074	N1383	N1115	1
601076	N2139	N1115	1
601077	N2288	N1115	1
601079	N3333	N1115	1
601081	N3754	N1115	1
601082	N4127	N1115	1
601083	N4133	N1115	1
601085	N4960	N1115	1
601086	N5306	N1115	1
601088	N5599	N1115	1
601095	N13331	N1115	1
601096	N21068	N1115	1
601102	N58558	N1115	1
601104	N107	N1115	1
601108	N137	N1115	1
601109	N290	N1115	1
601110	N1392	N1115	1
601112	N1596	N1115	1
601114	N1783	N1115	1
601115	N1896	N1115	1
601121	N2148	N1115	1
601128	N3216	N1115	1
601138	N4537	N1115	1
601140	N5502	N1115	1
601181	N184	N1115	1
601182	N441	N1115	1
601183	N512	N1115	1
601184	N524	N1115	1
601186	N1237	N1115	1
601187	N1339	N1115	1
601190	N2397	N1115	1
601191	N2558	N1115	1
601192	N2906	N1115	1
601193	N3062	N1115	1
601195	N3595	N1115	1
601196	N3774	N1115	1
601197	N3890	N1115	1
601198	N3960	N1115	1
601200	N4434	N1115	1
601201	N4487	N1115	1
601202	N5157	N1115	1
601203	N5921	N1115	1
601204	N5926	N1115	1
601207	N6892	N1115	1
601211	N8327	N1115	1
601214	N9164	N1115	1
601218	N10446	N1115	1
601220	N11049	N1115	1
601221	N11523	N1115	1
601224	N12845	N1115	1
601226	N14616	N1115	1
601235	N24116	N1115	1
601238	N26499	N1115	1
601241	N30095	N1115	1
601246	N43286	N1115	1
601251	N244	N1115	1
601252	N1037	N1115	1
601254	N1747	N1115	1
601256	N3663	N1115	1
601259	N10067	N1115	1
601262	N13894	N1115	1
601267	N36	N1115	1
601269	N78	N1115	1
601279	N3190	N1115	1
601281	N4366	N1115	1
601284	N5347	N1115	1
601285	N5570	N1115	1
601298	N2	N1115	1
601299	N6	N1115	1
601300	N13	N1115	1
601301	N47	N1115	1
601302	N60	N1115	1
601303	N62	N1115	1
601304	N79	N1115	1
601305	N84	N1115	1
601306	N96	N1115	1
601307	N108	N1115	1
601309	N148	N1115	1
601310	N193	N1115	1
601311	N227	N1115	1
601312	N230	N1115	1
601313	N245	N1115	1
601315	N331	N1115	1
601316	N334	N1115	1
601317	N347	N1115	1
601318	N362	N1115	1
601319	N403	N1115	1
601320	N406	N1115	1
601321	N421	N1115	1
601322	N429	N1115	1
601323	N443	N1115	1
601324	N451	N1115	1
601325	N478	N1115	1
601326	N495	N1115	1
601327	N532	N1115	1
601329	N584	N1115	1
601330	N599	N1115	1
601331	N649	N1115	1
601332	N656	N1115	1
601333	N668	N1115	1
601334	N676	N1115	1
601336	N728	N1115	1
601337	N741	N1115	1
601338	N757	N1115	1
601339	N800	N1115	1
601340	N982	N1115	1
601341	N1008	N1115	1
601342	N1027	N1115	1
601344	N1058	N1115	1
601345	N1072	N1115	1
601346	N1091	N1115	1
601347	N1151	N1115	1
601349	N1162	N1115	1
601351	N1218	N1115	1
601352	N1253	N1115	1
601353	N1295	N1115	1
601354	N1296	N1115	1
601355	N1298	N1115	1
601357	N1312	N1115	1
601359	N1381	N1115	1
601361	N1476	N1115	1
601362	N1481	N1115	1
601363	N1582	N1115	1
601365	N1677	N1115	1
601366	N1760	N1115	1
601367	N1839	N1115	1
601368	N1875	N1115	1
601369	N1886	N1115	1
601370	N1937	N1115	1
601371	N1990	N1115	1
601375	N2197	N1115	1
601377	N2242	N1115	1
601380	N2413	N1115	1
601381	N2494	N1115	1
601382	N2512	N1115	1
601383	N2528	N1115	1
601384	N2537	N1115	1
601385	N2592	N1115	1
601387	N2640	N1115	1
601389	N2702	N1115	1
601390	N2710	N1115	1
601392	N2860	N1115	1
601396	N2937	N1115	1
601397	N3063	N1115	1
601399	N3176	N1115	1
601400	N3231	N1115	1
601401	N3260	N1115	1
601402	N3308	N1115	1
601404	N3376	N1115	1
601408	N3651	N1115	1
601410	N3669	N1115	1
601412	N3717	N1115	1
601413	N3840	N1115	1
601414	N3861	N1115	1
601416	N3869	N1115	1
601417	N3870	N1115	1
601418	N3871	N1115	1
601419	N3891	N1115	1
601421	N4265	N1115	1
601423	N4627	N1115	1
601424	N4706	N1115	1
601425	N4785	N1115	1
601426	N4926	N1115	1
601427	N4976	N1115	1
601428	N5076	N1115	1
601429	N5195	N1115	1
601430	N5222	N1115	1
601431	N5342	N1115	1
601432	N5414	N1115	1
601436	N5808	N1115	1
601438	N6176	N1115	1
601440	N6199	N1115	1
601443	N6433	N1115	1
601445	N6600	N1115	1
601446	N6701	N1115	1
601447	N6761	N1115	1
601450	N7252	N1115	1
601459	N10318	N1115	1
601463	N10814	N1115	1
601465	N10970	N1115	1
601476	N17241	N1115	1
601477	N17436	N1115	1
601480	N18594	N1115	1
601491	N102	N1115	1
601494	N279	N1115	1
601495	N415	N1115	1
601497	N554	N1115	1
601498	N906	N1115	1
601499	N1112	N1115	1
601500	N1852	N1115	1
601501	N1975	N1115	1
601506	N7874	N1115	1
601523	N257	N1115	1
601532	N1214	N1115	1
601534	N9	N1115	1
601537	N33	N1115	1
601538	N46	N1115	1
601539	N121	N1115	1
601541	N139	N1115	1
601543	N180	N1115	1
601546	N251	N1115	1
601547	N255	N1115	1
601551	N310	N1115	1
601553	N338	N1115	1
601554	N366	N1115	1
601557	N426	N1115	1
601558	N444	N1115	1
601561	N464	N1115	1
601563	N499	N1115	1
601568	N528	N1115	1
601570	N542	N1115	1
601576	N647	N1115	1
601577	N648	N1115	1
601578	N658	N1115	1
601582	N703	N1115	1
601585	N781	N1115	1
601588	N835	N1115	1
601589	N854	N1115	1
601594	N894	N1115	1
601598	N955	N1115	1
601605	N1006	N1115	1
601617	N1164	N1115	1
601622	N1225	N1115	1
601624	N1236	N1115	1
601626	N1254	N1115	1
601629	N1275	N1115	1
601630	N1305	N1115	1
601634	N1396	N1115	1
601637	N1411	N1115	1
601639	N1427	N1115	1
601652	N1563	N1115	1
601656	N1664	N1115	1
601659	N1693	N1115	1
601661	N1722	N1115	1
601662	N1737	N1115	1
601663	N1741	N1115	1
601664	N1755	N1115	1
601666	N1810	N1115	1
601671	N1899	N1115	1
601672	N1900	N1115	1
601674	N1920	N1115	1
601675	N1924	N1115	1
601678	N1980	N1115	1
601681	N2062	N1115	1
601687	N2177	N1115	1
601688	N2200	N1115	1
601698	N2408	N1115	1
601704	N2634	N1115	1
601705	N2638	N1115	1
601714	N2765	N1115	1
601717	N2851	N1115	1
601721	N3009	N1115	1
601725	N3119	N1115	1
601729	N3193	N1115	1
601733	N3291	N1115	1
601734	N3309	N1115	1
601736	N3316	N1115	1
601742	N3439	N1115	1
601744	N3480	N1115	1
601750	N3535	N1115	1
601760	N3878	N1115	1
601763	N3979	N1115	1
601768	N4120	N1115	1
601773	N4324	N1115	1
601778	N4539	N1115	1
601779	N4550	N1115	1
601783	N4659	N1115	1
601784	N4685	N1115	1
601789	N4924	N1115	1
601799	N5109	N1115	1
601800	N5136	N1115	1
601802	N5182	N1115	1
601805	N5297	N1115	1
601808	N5350	N1115	1
601810	N5390	N1115	1
601816	N5520	N1115	1
601817	N5539	N1115	1
601825	N5716	N1115	1
601826	N5765	N1115	1
601830	N5955	N1115	1
601846	N6682	N1115	1
601847	N6703	N1115	1
601848	N6732	N1115	1
601851	N6786	N1115	1
601852	N6826	N1115	1
601854	N6848	N1115	1
601859	N6917	N1115	1
601872	N7498	N1115	1
601876	N7711	N1115	1
601879	N7780	N1115	1
601880	N7895	N1115	1
601881	N7924	N1115	1
601884	N7968	N1115	1
601897	N8638	N1115	1
601899	N8756	N1115	1
601912	N9530	N1115	1
601916	N9652	N1115	1
601937	N10782	N1115	1
601941	N11037	N1115	1
601943	N11078	N1115	1
601944	N11133	N1115	1
601961	N12273	N1115	1
601971	N13114	N1115	1
601978	N13359	N1115	1
602000	N15156	N1115	1
602020	N17733	N1115	1
602027	N18761	N1115	1
602030	N18895	N1115	1
602057	N21282	N1115	1
602062	N22006	N1115	1
602068	N23101	N1115	1
602085	N24901	N1115	1
602114	N38052	N1115	1
602129	N51367	N1115	1
602135	N53534	N1115	1
602137	N57160	N1115	1
602143	N37	N1115	1
602144	N80	N1115	1
602149	N280	N1115	1
602152	N292	N1115	1
602176	N1156	N1115	1
602233	N7418	N1115	1
602240	N9958	N1115	1
602261	N26471	N1115	1
602282	N116565	N1115	1
602287	N1063	N1115	1
602290	N2928	N1115	1
602348	N239	N1115	1
602355	N3706	N1115	1
602360	N5964	N1115	1
602399	N1781	N1115	1
602443	N27	N1115	1
602445	N42	N1115	1
602446	N51	N1115	1
602453	N133	N1115	1
602454	N134	N1115	1
602456	N163	N1115	1
602457	N174	N1115	1
602459	N189	N1115	1
602460	N196	N1115	1
602462	N205	N1115	1
602463	N250	N1115	1
602466	N269	N1115	1
602467	N278	N1115	1
602468	N282	N1115	1
602469	N293	N1115	1
602473	N340	N1115	1
602477	N368	N1115	1
602478	N370	N1115	1
602483	N460	N1115	1
602493	N593	N1115	1
602495	N610	N1115	1
602504	N769	N1115	1
602505	N788	N1115	1
602514	N1034	N1115	1
602521	N1190	N1115	1
602523	N1203	N1115	1
602528	N1328	N1115	1
602530	N1350	N1115	1
602532	N1385	N1115	1
602549	N1727	N1115	1
602561	N1972	N1115	1
602570	N2246	N1115	1
602572	N2251	N1115	1
602575	N2301	N1115	1
602577	N2324	N1115	1
602579	N2383	N1115	1
602587	N2514	N1115	1
602590	N2563	N1115	1
602596	N2695	N1115	1
602598	N2763	N1115	1
602600	N2786	N1115	1
602601	N2895	N1115	1
602609	N3013	N1115	1
602612	N3052	N1115	1
602613	N3080	N1115	1
602624	N3380	N1115	1
602627	N3424	N1115	1
602628	N3431	N1115	1
602635	N3766	N1115	1
602641	N3900	N1115	1
602642	N3921	N1115	1
602647	N4073	N1115	1
602650	N4107	N1115	1
602653	N4162	N1115	1
602654	N4282	N1115	1
602656	N4329	N1115	1
602663	N4506	N1115	1
602664	N4508	N1115	1
602666	N4577	N1115	1
602685	N5650	N1115	1
602687	N5757	N1115	1
602692	N5908	N1115	1
602703	N6171	N1115	1
602724	N6959	N1115	1
602728	N7089	N1115	1
602729	N7103	N1115	1
602731	N7145	N1115	1
602736	N7268	N1115	1
602766	N8898	N1115	1
602771	N9464	N1115	1
602774	N9739	N1115	1
602775	N9746	N1115	1
602950	N440	N1115	1
602951	N607	N1115	1
602953	N751	N1115	1
602965	N2870	N1115	1
602969	N3748	N1115	1
602970	N4275	N1115	1
602971	N5552	N1115	1
602976	N9576	N1115	1
602977	N11512	N1115	1
602981	N18224	N1115	1
602982	N15202	N1115	1
602988	N30043	N1115	1
602992	N61560	N1115	1
603643	N169	N1166	1
603644	N213	N1166	1
603645	N242	N1166	1
603648	N427	N1166	1
603649	N433	N1166	1
603651	N533	N1166	1
603652	N672	N1166	1
603654	N770	N1166	1
603656	N1374	N1166	1
603657	N1390	N1166	1
603662	N2548	N1166	1
603663	N2759	N1166	1
603664	N2817	N1166	1
603676	N7906	N1166	1
603705	N22	N1166	1
603706	N30	N1166	1
603707	N34	N1166	1
603708	N35	N1166	1
603709	N41	N1166	1
603710	N43	N1166	1
603711	N49	N1166	1
603712	N54	N1166	1
603713	N58	N1166	1
603714	N59	N1166	1
603715	N61	N1166	1
603716	N73	N1166	1
603717	N75	N1166	1
603718	N80	N1166	1
603719	N92	N1166	1
603720	N98	N1166	1
603721	N105	N1166	1
603722	N128	N1166	1
603723	N136	N1166	1
603724	N146	N1166	1
603725	N156	N1166	1
603726	N166	N1166	1
603727	N183	N1166	1
603728	N243	N1166	1
603729	N256	N1166	1
603730	N272	N1166	1
603731	N273	N1166	1
603732	N274	N1166	1
603733	N276	N1166	1
603734	N314	N1166	1
603735	N323	N1166	1
603736	N333	N1166	1
603737	N350	N1166	1
603738	N359	N1166	1
603739	N361	N1166	1
603740	N379	N1166	1
603741	N385	N1166	1
603742	N393	N1166	1
603743	N395	N1166	1
603744	N423	N1166	1
603745	N438	N1166	1
603746	N466	N1166	1
603747	N469	N1166	1
603748	N471	N1166	1
603749	N486	N1166	1
603750	N513	N1166	1
603751	N519	N1166	1
603752	N546	N1166	1
603753	N547	N1166	1
603755	N575	N1166	1
603756	N578	N1166	1
603757	N594	N1166	1
603758	N609	N1166	1
603760	N626	N1166	1
603761	N634	N1166	1
603762	N636	N1166	1
603763	N689	N1166	1
603764	N715	N1166	1
603765	N727	N1166	1
603766	N731	N1166	1
603768	N776	N1166	1
603769	N785	N1166	1
603770	N787	N1166	1
603771	N827	N1166	1
603772	N899	N1166	1
603773	N913	N1166	1
603774	N919	N1166	1
603775	N990	N1166	1
603776	N998	N1166	1
603777	N1016	N1166	1
603778	N1025	N1166	1
603779	N1053	N1166	1
603780	N1059	N1166	1
603781	N1065	N1166	1
603782	N1076	N1166	1
603783	N1077	N1166	1
603784	N1115	N1166	1
603786	N1193	N1166	1
603787	N1204	N1166	1
603788	N1206	N1166	1
603789	N1241	N1166	1
603790	N1276	N1166	1
603791	N1278	N1166	1
603792	N1294	N1166	1
603793	N1315	N1166	1
603794	N1317	N1166	1
603795	N1340	N1166	1
603796	N1359	N1166	1
603797	N1532	N1166	1
603798	N1634	N1166	1
603799	N1667	N1166	1
603800	N1709	N1166	1
603801	N1749	N1166	1
603802	N1756	N1166	1
603803	N1837	N1166	1
603804	N1844	N1166	1
603805	N1865	N1166	1
603807	N1907	N1166	1
603808	N1930	N1166	1
603809	N1964	N1166	1
603810	N1971	N1166	1
603811	N2006	N1166	1
603812	N2015	N1166	1
603813	N2022	N1166	1
603815	N2135	N1166	1
603816	N2160	N1166	1
603817	N2232	N1166	1
603818	N2276	N1166	1
603819	N2278	N1166	1
603820	N2313	N1166	1
603822	N2400	N1166	1
603823	N2421	N1166	1
603824	N2442	N1166	1
603825	N2470	N1166	1
603826	N2489	N1166	1
603827	N2526	N1166	1
603828	N2547	N1166	1
603829	N2561	N1166	1
603830	N2590	N1166	1
603831	N2612	N1166	1
603834	N2852	N1166	1
603835	N2888	N1166	1
603836	N2905	N1166	1
603837	N2924	N1166	1
603840	N3106	N1166	1
603841	N3137	N1166	1
603842	N3160	N1166	1
603843	N3162	N1166	1
603844	N3174	N1166	1
603845	N3202	N1166	1
603846	N3411	N1166	1
603847	N3422	N1166	1
603848	N3437	N1166	1
603850	N3484	N1166	1
603851	N3506	N1166	1
603852	N3627	N1166	1
603853	N3632	N1166	1
603854	N3635	N1166	1
603856	N3699	N1166	1
603858	N3792	N1166	1
603859	N3836	N1166	1
603861	N3925	N1166	1
603862	N3996	N1166	1
603863	N4001	N1166	1
603864	N4022	N1166	1
603865	N4128	N1166	1
603866	N4500	N1166	1
603867	N4542	N1166	1
603869	N4590	N1166	1
603870	N4639	N1166	1
603872	N4834	N1166	1
603873	N4846	N1166	1
603874	N4868	N1166	1
603875	N4870	N1166	1
603876	N4909	N1166	1
603878	N5005	N1166	1
603879	N5099	N1166	1
603881	N5163	N1166	1
603882	N5167	N1166	1
603883	N5218	N1166	1
603884	N5445	N1166	1
603885	N5689	N1166	1
603886	N5691	N1166	1
603887	N5734	N1166	1
603888	N5809	N1166	1
603889	N5821	N1166	1
603890	N5946	N1166	1
603892	N6151	N1166	1
603893	N6216	N1166	1
603896	N6315	N1166	1
603899	N6499	N1166	1
603900	N6610	N1166	1
603901	N6691	N1166	1
603902	N6743	N1166	1
603903	N6880	N1166	1
603904	N6915	N1166	1
603907	N7283	N1166	1
603910	N7463	N1166	1
603912	N7638	N1166	1
603913	N7775	N1166	1
603914	N7818	N1166	1
603915	N7872	N1166	1
603916	N7950	N1166	1
603919	N8398	N1166	1
603922	N8938	N1166	1
603923	N9695	N1166	1
603924	N9847	N1166	1
603929	N11464	N1166	1
603931	N11748	N1166	1
603933	N12209	N1166	1
603936	N12540	N1166	1
603937	N12638	N1166	1
603938	N14385	N1166	1
603941	N15289	N1166	1
603943	N17128	N1166	1
603944	N17654	N1166	1
603949	N22262	N1166	1
603950	N24247	N1166	1
603954	N29950	N1166	1
603956	N11	N1166	1
603957	N32	N1166	1
603958	N144	N1166	1
603959	N176	N1166	1
603960	N206	N1166	1
603961	N242	N1166	1
603962	N421	N1166	1
603964	N879	N1166	1
603965	N1363	N1166	1
603966	N1408	N1166	1
603968	N2554	N1166	1
603974	N9118	N1166	1
603975	N11686	N1166	1
603976	N13431	N1166	1
603978	N17395	N1166	1
603981	N265	N1166	1
603982	N289	N1166	1
603983	N339	N1166	1
603984	N422	N1166	1
603985	N470	N1166	1
603986	N475	N1166	1
603987	N563	N1166	1
603989	N735	N1166	1
603990	N822	N1166	1
603991	N823	N1166	1
603992	N1033	N1166	1
603995	N1347	N1166	1
603996	N1355	N1166	1
603997	N1404	N1166	1
603999	N2492	N1166	1
604002	N3120	N1166	1
604003	N3300	N1166	1
604004	N4050	N1166	1
604007	N5255	N1166	1
604008	N5405	N1166	1
604009	N6079	N1166	1
604010	N6394	N1166	1
604012	N7052	N1166	1
604016	N14932	N1166	1
604023	N30365	N1166	1
604036	N571	N1166	1
604039	N55	N1166	1
604047	N24	N1166	1
604048	N38	N1166	1
604049	N64	N1166	1
604050	N74	N1166	1
604051	N82	N1166	1
604052	N122	N1166	1
604053	N131	N1166	1
604054	N144	N1166	1
604055	N153	N1166	1
604056	N154	N1166	1
604057	N161	N1166	1
604058	N165	N1166	1
604059	N178	N1166	1
604060	N231	N1166	1
604061	N237	N1166	1
604062	N271	N1166	1
604063	N277	N1166	1
604064	N279	N1166	1
604065	N280	N1166	1
604066	N281	N1166	1
604067	N291	N1166	1
604069	N305	N1166	1
604070	N313	N1166	1
604071	N351	N1166	1
604072	N369	N1166	1
604073	N371	N1166	1
604074	N424	N1166	1
604075	N565	N1166	1
604076	N587	N1166	1
604077	N595	N1166	1
604078	N611	N1166	1
604079	N642	N1166	1
604080	N660	N1166	1
604081	N702	N1166	1
604082	N725	N1166	1
604083	N801	N1166	1
604084	N832	N1166	1
604085	N914	N1166	1
604086	N925	N1166	1
604087	N938	N1166	1
604088	N947	N1166	1
604089	N961	N1166	1
604090	N967	N1166	1
604091	N971	N1166	1
604092	N1018	N1166	1
604093	N1098	N1166	1
604094	N1159	N1166	1
604095	N1165	N1166	1
604096	N1178	N1166	1
604097	N1184	N1166	1
604099	N1256	N1166	1
604100	N1262	N1166	1
604101	N1272	N1166	1
604102	N1417	N1166	1
604103	N1501	N1166	1
604104	N1504	N1166	1
604105	N1578	N1166	1
604106	N1606	N1166	1
604107	N1625	N1166	1
604108	N1641	N1166	1
604109	N1646	N1166	1
604110	N1675	N1166	1
604111	N2056	N1166	1
604112	N2064	N1166	1
604113	N2081	N1166	1
604114	N2083	N1166	1
604115	N2126	N1166	1
604116	N2128	N1166	1
604118	N2255	N1166	1
604119	N2296	N1166	1
604120	N2320	N1166	1
604121	N2342	N1166	1
604122	N2360	N1166	1
604123	N2465	N1166	1
604124	N2469	N1166	1
604126	N2504	N1166	1
604127	N2509	N1166	1
604128	N2579	N1166	1
604130	N2693	N1166	1
604131	N2722	N1166	1
604132	N2727	N1166	1
604133	N2752	N1166	1
604134	N2867	N1166	1
604135	N2900	N1166	1
604136	N2920	N1166	1
604137	N3056	N1166	1
604139	N3143	N1166	1
604140	N3198	N1166	1
604141	N3294	N1166	1
604142	N3409	N1166	1
604144	N3749	N1166	1
604146	N3944	N1166	1
604147	N3955	N1166	1
604148	N3967	N1166	1
604149	N3971	N1166	1
604150	N4052	N1166	1
604151	N4181	N1166	1
604153	N4375	N1166	1
604154	N4443	N1166	1
604155	N4465	N1166	1
604156	N4474	N1166	1
604157	N4548	N1166	1
604158	N4667	N1166	1
604159	N4723	N1166	1
604160	N4799	N1166	1
604162	N4852	N1166	1
604164	N4984	N1166	1
604165	N5026	N1166	1
604167	N5178	N1166	1
604171	N5517	N1166	1
604173	N5710	N1166	1
604174	N5776	N1166	1
604176	N6274	N1166	1
604177	N6308	N1166	1
604179	N6400	N1166	1
604180	N6510	N1166	1
604181	N6534	N1166	1
604182	N6541	N1166	1
604183	N6637	N1166	1
604184	N6818	N1166	1
604185	N6888	N1166	1
604187	N7049	N1166	1
604189	N7374	N1166	1
604190	N7555	N1166	1
604193	N8164	N1166	1
604194	N8230	N1166	1
604195	N8956	N1166	1
604198	N9153	N1166	1
604199	N9227	N1166	1
604200	N9385	N1166	1
604201	N9423	N1166	1
604205	N11258	N1166	1
604206	N11443	N1166	1
604207	N12113	N1166	1
604208	N12728	N1166	1
604212	N15513	N1166	1
604214	N15815	N1166	1
604219	N16176	N1166	1
604221	N17038	N1166	1
604222	N17201	N1166	1
604223	N17280	N1166	1
604224	N18625	N1166	1
604226	N19470	N1166	1
604231	N50349	N1166	1
604233	N106	N1166	1
604236	N215	N1166	1
604237	N260	N1166	1
604238	N721	N1166	1
604240	N1892	N1166	1
604241	N2048	N1166	1
604242	N2907	N1166	1
604247	N30118	N1166	1
604252	N4	N1166	1
604253	N53	N1166	1
604254	N71	N1166	1
604255	N135	N1166	1
604258	N172	N1166	1
604259	N175	N1166	1
604260	N177	N1166	1
604261	N202	N1166	1
604262	N217	N1166	1
604264	N232	N1166	1
604265	N248	N1166	1
604267	N275	N1166	1
604268	N286	N1166	1
604270	N336	N1166	1
604271	N344	N1166	1
604272	N353	N1166	1
604273	N384	N1166	1
604274	N388	N1166	1
604276	N419	N1166	1
604278	N448	N1166	1
604279	N454	N1166	1
604280	N461	N1166	1
604281	N463	N1166	1
604282	N517	N1166	1
604283	N541	N1166	1
604284	N592	N1166	1
604285	N603	N1166	1
604286	N604	N1166	1
604287	N605	N1166	1
604288	N625	N1166	1
604290	N651	N1166	1
604292	N667	N1166	1
604293	N681	N1166	1
604295	N713	N1166	1
604297	N792	N1166	1
604299	N817	N1166	1
604300	N836	N1166	1
604302	N838	N1166	1
604303	N840	N1166	1
604305	N889	N1166	1
604307	N937	N1166	1
604308	N952	N1166	1
604309	N962	N1166	1
604313	N1002	N1166	1
604314	N1023	N1166	1
604315	N1035	N1166	1
604316	N1055	N1166	1
604319	N1187	N1166	1
604320	N1215	N1166	1
604321	N1222	N1166	1
604322	N1223	N1166	1
604325	N1250	N1166	1
604327	N1271	N1166	1
604328	N1289	N1166	1
604329	N1299	N1166	1
604330	N1329	N1166	1
604331	N1343	N1166	1
604332	N1362	N1166	1
604333	N1364	N1166	1
604334	N1367	N1166	1
604335	N1368	N1166	1
604337	N1413	N1166	1
604339	N1460	N1166	1
604341	N1558	N1166	1
604342	N1566	N1166	1
604344	N1655	N1166	1
604345	N1687	N1166	1
604346	N1696	N1166	1
604348	N1712	N1166	1
604349	N1744	N1166	1
604351	N1889	N1166	1
604352	N1891	N1166	1
604353	N1978	N1166	1
604356	N2101	N1166	1
604357	N2104	N1166	1
604359	N2151	N1166	1
604360	N2162	N1166	1
604362	N2189	N1166	1
604363	N2191	N1166	1
604365	N2209	N1166	1
604366	N2243	N1166	1
604367	N2245	N1166	1
604369	N2267	N1166	1
604371	N2379	N1166	1
604372	N2456	N1166	1
604373	N2497	N1166	1
604374	N2566	N1166	1
604375	N2574	N1166	1
604377	N2697	N1166	1
604379	N2726	N1166	1
604380	N2758	N1166	1
604382	N2772	N1166	1
604384	N2811	N1166	1
604385	N2889	N1166	1
604386	N2890	N1166	1
604388	N2915	N1166	1
604389	N2921	N1166	1
604390	N2931	N1166	1
604395	N3082	N1166	1
604397	N3179	N1166	1
604400	N3303	N1166	1
604401	N3358	N1166	1
604404	N3553	N1166	1
604406	N3605	N1166	1
604407	N3608	N1166	1
604408	N3619	N1166	1
604409	N3642	N1166	1
604410	N3701	N1166	1
604413	N3831	N1166	1
604414	N3864	N1166	1
604415	N3963	N1166	1
604417	N4005	N1166	1
604419	N4068	N1166	1
604421	N4208	N1166	1
604426	N4340	N1166	1
604429	N4541	N1166	1
604433	N4680	N1166	1
604434	N4688	N1166	1
604436	N4990	N1166	1
604439	N5112	N1166	1
604440	N5187	N1166	1
604441	N5198	N1166	1
604443	N5307	N1166	1
604444	N5310	N1166	1
604445	N5316	N1166	1
604446	N5391	N1166	1
604448	N5498	N1166	1
604450	N5612	N1166	1
604451	N5927	N1166	1
604452	N5936	N1166	1
604455	N6081	N1166	1
604458	N6459	N1166	1
604459	N6481	N1166	1
604463	N6764	N1166	1
604465	N7169	N1166	1
604468	N7324	N1166	1
604469	N7347	N1166	1
604470	N7396	N1166	1
604477	N8042	N1166	1
604478	N8197	N1166	1
604479	N8263	N1166	1
604482	N8345	N1166	1
604485	N8915	N1166	1
604486	N8916	N1166	1
604495	N10137	N1166	1
604501	N11158	N1166	1
604502	N11399	N1166	1
604504	N11675	N1166	1
604508	N12157	N1166	1
604509	N12222	N1166	1
604510	N12447	N1166	1
604515	N13960	N1166	1
604519	N14904	N1166	1
604530	N18334	N1166	1
604534	N19229	N1166	1
604542	N22207	N1166	1
604547	N24157	N1166	1
604564	N223	N1166	1
604565	N294	N1166	1
604566	N296	N1166	1
604567	N389	N1166	1
604568	N443	N1166	1
604573	N1036	N1166	1
604574	N1058	N1166	1
604575	N1121	N1166	1
604577	N1171	N1166	1
604578	N1243	N1166	1
604581	N2027	N1166	1
604583	N2175	N1166	1
604601	N24721	N1166	1
604620	N91	N1166	1
604625	N3	N1166	1
604626	N5	N1166	1
604627	N23	N1166	1
604628	N25	N1166	1
604629	N26	N1166	1
604630	N31	N1166	1
604631	N48	N1166	1
604632	N52	N1166	1
604633	N68	N1166	1
604634	N81	N1166	1
604635	N111	N1166	1
604637	N150	N1166	1
604638	N190	N1166	1
604639	N207	N1166	1
604640	N209	N1166	1
604641	N211	N1166	1
604642	N216	N1166	1
604643	N222	N1166	1
604644	N225	N1166	1
604645	N235	N1166	1
604647	N267	N1166	1
604648	N285	N1166	1
604649	N287	N1166	1
604650	N302	N1166	1
604652	N346	N1166	1
604654	N356	N1166	1
604657	N397	N1166	1
604659	N412	N1166	1
604660	N414	N1166	1
604661	N415	N1166	1
604662	N430	N1166	1
604663	N431	N1166	1
604664	N439	N1166	1
604665	N442	N1166	1
604666	N447	N1166	1
604667	N449	N1166	1
604669	N490	N1166	1
604670	N491	N1166	1
604671	N496	N1166	1
604672	N500	N1166	1
604673	N518	N1166	1
604675	N534	N1166	1
604676	N544	N1166	1
604677	N553	N1166	1
604678	N560	N1166	1
604680	N569	N1166	1
604681	N572	N1166	1
604682	N577	N1166	1
604683	N582	N1166	1
604684	N589	N1166	1
604685	N590	N1166	1
604686	N597	N1166	1
604688	N628	N1166	1
604689	N635	N1166	1
604690	N637	N1166	1
604691	N652	N1166	1
604692	N677	N1166	1
604693	N683	N1166	1
604694	N687	N1166	1
604696	N697	N1166	1
604697	N706	N1166	1
604698	N709	N1166	1
604699	N710	N1166	1
604701	N722	N1166	1
604703	N749	N1166	1
604704	N771	N1166	1
604706	N777	N1166	1
604707	N778	N1166	1
604708	N813	N1166	1
604709	N825	N1166	1
604710	N843	N1166	1
604711	N853	N1166	1
604712	N861	N1166	1
604713	N864	N1166	1
604714	N865	N1166	1
604715	N868	N1166	1
604717	N890	N1166	1
604718	N893	N1166	1
604719	N909	N1166	1
604720	N921	N1166	1
604722	N928	N1166	1
604723	N946	N1166	1
604724	N953	N1166	1
604725	N1010	N1166	1
604726	N1014	N1166	1
604727	N1021	N1166	1
604728	N1029	N1166	1
604729	N1038	N1166	1
604730	N1070	N1166	1
604731	N1085	N1166	1
604733	N1108	N1166	1
604734	N1110	N1166	1
604737	N1157	N1166	1
604738	N1188	N1166	1
604741	N1255	N1166	1
604742	N1260	N1166	1
604743	N1267	N1166	1
604744	N1268	N1166	1
604745	N1274	N1166	1
604746	N1291	N1166	1
604748	N1370	N1166	1
604750	N1391	N1166	1
604751	N1399	N1166	1
604753	N1439	N1166	1
604754	N1444	N1166	1
604756	N1461	N1166	1
604757	N1477	N1166	1
604758	N1494	N1166	1
604759	N1514	N1166	1
604760	N1545	N1166	1
604761	N1547	N1166	1
604762	N1550	N1166	1
604764	N1559	N1166	1
604766	N1570	N1166	1
604767	N1610	N1166	1
604769	N1631	N1166	1
604770	N1657	N1166	1
604772	N1674	N1166	1
604773	N1678	N1166	1
604774	N1691	N1166	1
604775	N1701	N1166	1
604776	N1714	N1166	1
604777	N1718	N1166	1
604778	N1770	N1166	1
604779	N1772	N1166	1
604780	N1774	N1166	1
604781	N1786	N1166	1
604782	N1793	N1166	1
604783	N1815	N1166	1
604784	N1818	N1166	1
604786	N1864	N1166	1
604787	N1870	N1166	1
604788	N1890	N1166	1
604789	N1932	N1166	1
604790	N1942	N1166	1
604791	N1943	N1166	1
604792	N1986	N1166	1
604793	N1991	N1166	1
604794	N2004	N1166	1
604797	N2036	N1166	1
604798	N2043	N1166	1
604799	N2080	N1166	1
604800	N2084	N1166	1
604801	N2089	N1166	1
604803	N2145	N1166	1
604804	N2163	N1166	1
604805	N2173	N1166	1
604806	N2190	N1166	1
604807	N2193	N1166	1
604809	N2227	N1166	1
604810	N2252	N1166	1
604811	N2299	N1166	1
604812	N2302	N1166	1
604813	N2311	N1166	1
604814	N2363	N1166	1
604815	N2369	N1166	1
604816	N2387	N1166	1
604817	N2424	N1166	1
604818	N2433	N1166	1
604821	N2521	N1166	1
604822	N2527	N1166	1
604823	N2531	N1166	1
604825	N2545	N1166	1
604826	N2554	N1166	1
604827	N2564	N1166	1
604828	N2567	N1166	1
604829	N2572	N1166	1
604830	N2578	N1166	1
604835	N2630	N1166	1
604836	N2631	N1166	1
604837	N2632	N1166	1
604839	N2723	N1166	1
604841	N2859	N1166	1
604842	N2873	N1166	1
604843	N2876	N1166	1
604844	N2878	N1166	1
604845	N2883	N1166	1
604846	N2902	N1166	1
604847	N2907	N1166	1
604848	N2987	N1166	1
604850	N3049	N1166	1
604851	N3065	N1166	1
604852	N3071	N1166	1
604853	N3136	N1166	1
604856	N3177	N1166	1
604857	N3207	N1166	1
604858	N3281	N1166	1
604859	N3289	N1166	1
604861	N3334	N1166	1
604862	N3361	N1166	1
604864	N3455	N1166	1
604865	N3470	N1166	1
604866	N3500	N1166	1
604868	N3531	N1166	1
604870	N3550	N1166	1
604871	N3612	N1166	1
604872	N3616	N1166	1
604876	N3681	N1166	1
604878	N3703	N1166	1
604879	N3757	N1166	1
604880	N3768	N1166	1
604881	N3811	N1166	1
604882	N3832	N1166	1
604884	N3851	N1166	1
604886	N3860	N1166	1
604887	N3881	N1166	1
604888	N3910	N1166	1
604889	N3913	N1166	1
604890	N3929	N1166	1
604891	N3994	N1166	1
604893	N4031	N1166	1
604894	N4049	N1166	1
604897	N4099	N1166	1
604898	N4144	N1166	1
604899	N4150	N1166	1
604901	N4209	N1166	1
604902	N4227	N1166	1
604905	N4250	N1166	1
604906	N4285	N1166	1
604907	N4335	N1166	1
604908	N4354	N1166	1
604913	N4602	N1166	1
604915	N4650	N1166	1
604916	N4673	N1166	1
604917	N4794	N1166	1
604918	N4849	N1166	1
604920	N4871	N1166	1
604924	N4967	N1166	1
604926	N5038	N1166	1
604927	N5097	N1166	1
604929	N5120	N1166	1
604935	N5260	N1166	1
604936	N5270	N1166	1
604938	N5318	N1166	1
604939	N5369	N1166	1
604941	N5423	N1166	1
604943	N5451	N1166	1
604944	N5553	N1166	1
604946	N5587	N1166	1
604948	N5614	N1166	1
604950	N5708	N1166	1
604953	N5931	N1166	1
604955	N6033	N1166	1
604958	N6158	N1166	1
604963	N6354	N1166	1
604964	N6373	N1166	1
604965	N6544	N1166	1
604966	N6560	N1166	1
604967	N6580	N1166	1
604968	N6629	N1166	1
604969	N6654	N1166	1
604971	N6747	N1166	1
604972	N6773	N1166	1
604974	N6787	N1166	1
604977	N6852	N1166	1
604980	N6906	N1166	1
604981	N7015	N1166	1
604982	N7066	N1166	1
604985	N7198	N1166	1
604987	N7282	N1166	1
604995	N7654	N1166	1
604996	N7681	N1166	1
605002	N7923	N1166	1
605004	N8004	N1166	1
605007	N8097	N1166	1
605008	N8100	N1166	1
605009	N8171	N1166	1
605010	N8199	N1166	1
605011	N8220	N1166	1
605012	N8223	N1166	1
605017	N8603	N1166	1
605018	N8666	N1166	1
605021	N8766	N1166	1
605023	N8840	N1166	1
605026	N8930	N1166	1
605027	N8942	N1166	1
605029	N9020	N1166	1
605033	N9251	N1166	1
605037	N9491	N1166	1
605038	N9589	N1166	1
605040	N9634	N1166	1
605049	N9958	N1166	1
605050	N10065	N1166	1
605051	N10078	N1166	1
605053	N10168	N1166	1
605055	N10329	N1166	1
605056	N10333	N1166	1
605057	N10456	N1166	1
605058	N10542	N1166	1
605059	N10625	N1166	1
605072	N11534	N1166	1
605074	N11730	N1166	1
605075	N11733	N1166	1
605079	N11906	N1166	1
605083	N12230	N1166	1
605084	N12348	N1166	1
605087	N12616	N1166	1
605090	N13066	N1166	1
605097	N13439	N1166	1
605098	N13831	N1166	1
605102	N14292	N1166	1
605104	N14415	N1166	1
605105	N14489	N1166	1
605115	N16061	N1166	1
605116	N16327	N1166	1
605121	N16785	N1166	1
605125	N16935	N1166	1
605132	N18239	N1166	1
605134	N18653	N1166	1
605139	N20506	N1166	1
605147	N21965	N1166	1
605149	N22039	N1166	1
605151	N23246	N1166	1
605163	N26792	N1166	1
605167	N28452	N1166	1
605172	N30165	N1166	1
605178	N31903	N1166	1
605181	N33451	N1166	1
605185	N34832	N1166	1
605194	N41774	N1166	1
605205	N55909	N1166	1
605208	N19	N1166	1
605209	N35	N1166	1
605210	N68	N1166	1
605211	N143	N1166	1
605212	N209	N1166	1
605213	N221	N1166	1
605214	N236	N1166	1
605216	N306	N1166	1
605217	N357	N1166	1
605219	N439	N1166	1
605220	N464	N1166	1
605221	N511	N1166	1
605222	N603	N1166	1
605223	N702	N1166	1
605228	N3115	N1166	1
605229	N3148	N1166	1
605230	N3326	N1166	1
605232	N3649	N1166	1
605235	N3884	N1166	1
605236	N4163	N1166	1
605238	N6345	N1166	1
605297	N11578	N1166	1
605303	N22917	N1166	1
605325	N1383	N1166	1
605327	N2139	N1166	1
605328	N2288	N1166	1
605330	N3333	N1166	1
605332	N3754	N1166	1
605333	N4127	N1166	1
605334	N4133	N1166	1
605336	N4960	N1166	1
605339	N5599	N1166	1
605346	N13331	N1166	1
605353	N58558	N1166	1
605355	N107	N1166	1
605360	N290	N1166	1
605361	N1392	N1166	1
605363	N1596	N1166	1
605365	N1783	N1166	1
605379	N3216	N1166	1
605389	N4537	N1166	1
605433	N441	N1166	1
605442	N2558	N1166	1
605443	N2906	N1166	1
605448	N3890	N1166	1
605452	N4487	N1166	1
605453	N5157	N1166	1
605454	N5921	N1166	1
605462	N8327	N1166	1
605472	N11523	N1166	1
605503	N1037	N1166	1
605520	N78	N1166	1
605532	N4366	N1166	1
605535	N5347	N1166	1
605536	N5570	N1166	1
605550	N6	N1166	1
605551	N13	N1166	1
605552	N47	N1166	1
605553	N60	N1166	1
605554	N62	N1166	1
605555	N79	N1166	1
605557	N96	N1166	1
605558	N108	N1166	1
605560	N148	N1166	1
605561	N193	N1166	1
605562	N227	N1166	1
605563	N230	N1166	1
605564	N245	N1166	1
605567	N334	N1166	1
605568	N347	N1166	1
605569	N362	N1166	1
605570	N403	N1166	1
605571	N406	N1166	1
605572	N421	N1166	1
605573	N429	N1166	1
605574	N443	N1166	1
605575	N451	N1166	1
605576	N478	N1166	1
605577	N495	N1166	1
605578	N532	N1166	1
605580	N584	N1166	1
605581	N599	N1166	1
605582	N649	N1166	1
605583	N656	N1166	1
605584	N668	N1166	1
605585	N676	N1166	1
605588	N741	N1166	1
605589	N757	N1166	1
605590	N800	N1166	1
605591	N982	N1166	1
605592	N1008	N1166	1
605593	N1027	N1166	1
605595	N1058	N1166	1
605596	N1072	N1166	1
605597	N1091	N1166	1
605600	N1162	N1166	1
605602	N1218	N1166	1
605603	N1253	N1166	1
605604	N1295	N1166	1
605605	N1296	N1166	1
605606	N1298	N1166	1
605608	N1312	N1166	1
605610	N1381	N1166	1
605612	N1476	N1166	1
605613	N1481	N1166	1
605614	N1582	N1166	1
605616	N1677	N1166	1
605617	N1760	N1166	1
605618	N1839	N1166	1
605619	N1875	N1166	1
605620	N1886	N1166	1
605621	N1937	N1166	1
605622	N1990	N1166	1
605626	N2197	N1166	1
605628	N2242	N1166	1
605631	N2413	N1166	1
605632	N2494	N1166	1
605633	N2512	N1166	1
605634	N2528	N1166	1
605635	N2537	N1166	1
605636	N2592	N1166	1
605638	N2640	N1166	1
605640	N2702	N1166	1
605641	N2710	N1166	1
605643	N2860	N1166	1
605647	N2937	N1166	1
605648	N3063	N1166	1
605650	N3176	N1166	1
605651	N3231	N1166	1
605652	N3260	N1166	1
605653	N3308	N1166	1
605655	N3376	N1166	1
605663	N3717	N1166	1
605664	N3840	N1166	1
605665	N3861	N1166	1
605667	N3869	N1166	1
605668	N3870	N1166	1
605669	N3871	N1166	1
605670	N3891	N1166	1
605672	N4265	N1166	1
605674	N4627	N1166	1
605675	N4706	N1166	1
605676	N4785	N1166	1
605677	N4926	N1166	1
605678	N4976	N1166	1
605681	N5222	N1166	1
605682	N5342	N1166	1
605683	N5414	N1166	1
605687	N5808	N1166	1
605689	N6176	N1166	1
605691	N6199	N1166	1
605694	N6433	N1166	1
605696	N6600	N1166	1
605697	N6701	N1166	1
605698	N6761	N1166	1
605701	N7252	N1166	1
605710	N10318	N1166	1
605714	N10814	N1166	1
605727	N17241	N1166	1
605731	N18594	N1166	1
605742	N102	N1166	1
605746	N415	N1166	1
605748	N554	N1166	1
605749	N906	N1166	1
605750	N1112	N1166	1
605752	N1975	N1166	1
605757	N7874	N1166	1
605774	N257	N1166	1
605783	N1214	N1166	1
605788	N33	N1166	1
605789	N46	N1166	1
605790	N121	N1166	1
605792	N139	N1166	1
605797	N251	N1166	1
605798	N255	N1166	1
605802	N310	N1166	1
605805	N366	N1166	1
605808	N426	N1166	1
605812	N464	N1166	1
605814	N499	N1166	1
605821	N542	N1166	1
605827	N647	N1166	1
605833	N703	N1166	1
605836	N781	N1166	1
605839	N835	N1166	1
605840	N854	N1166	1
605845	N894	N1166	1
605849	N955	N1166	1
605856	N1006	N1166	1
605868	N1164	N1166	1
605877	N1254	N1166	1
605880	N1275	N1166	1
605881	N1305	N1166	1
605885	N1396	N1166	1
605888	N1411	N1166	1
605890	N1427	N1166	1
605903	N1563	N1166	1
605907	N1664	N1166	1
605910	N1693	N1166	1
605913	N1737	N1166	1
605914	N1741	N1166	1
605915	N1755	N1166	1
605917	N1810	N1166	1
605922	N1899	N1166	1
605923	N1900	N1166	1
605926	N1924	N1166	1
605932	N2062	N1166	1
605938	N2177	N1166	1
605939	N2200	N1166	1
605949	N2408	N1166	1
605955	N2634	N1166	1
605956	N2638	N1166	1
605965	N2765	N1166	1
605968	N2851	N1166	1
605972	N3009	N1166	1
605980	N3193	N1166	1
605984	N3291	N1166	1
605985	N3309	N1166	1
605987	N3316	N1166	1
605993	N3439	N1166	1
605995	N3480	N1166	1
606001	N3535	N1166	1
606011	N3878	N1166	1
606019	N4120	N1166	1
606024	N4324	N1166	1
606030	N4550	N1166	1
606034	N4659	N1166	1
606035	N4685	N1166	1
606040	N4924	N1166	1
606050	N5109	N1166	1
606053	N5182	N1166	1
606056	N5297	N1166	1
606059	N5350	N1166	1
606067	N5520	N1166	1
606068	N5539	N1166	1
606076	N5716	N1166	1
606081	N5955	N1166	1
606097	N6682	N1166	1
606098	N6703	N1166	1
606099	N6732	N1166	1
606102	N6786	N1166	1
606105	N6848	N1166	1
606110	N6917	N1166	1
606123	N7498	N1166	1
606127	N7711	N1166	1
606130	N7780	N1166	1
606131	N7895	N1166	1
606132	N7924	N1166	1
606135	N7968	N1166	1
606150	N8756	N1166	1
606163	N9530	N1166	1
606167	N9652	N1166	1
606195	N11133	N1166	1
606212	N12273	N1166	1
606222	N13114	N1166	1
606229	N13359	N1166	1
606251	N15156	N1166	1
606271	N17733	N1166	1
606308	N21282	N1166	1
606313	N22006	N1166	1
606319	N23101	N1166	1
606365	N38052	N1166	1
606388	N57160	N1166	1
606395	N80	N1166	1
606400	N280	N1166	1
606427	N1156	N1166	1
606484	N7418	N1166	1
606491	N9958	N1166	1
606533	N116565	N1166	1
607894	N169	N1193	1
607895	N213	N1193	1
607896	N242	N1193	1
607899	N427	N1193	1
607900	N433	N1193	1
607902	N533	N1193	1
607903	N672	N1193	1
607905	N770	N1193	1
607907	N1374	N1193	1
607908	N1390	N1193	1
607913	N2548	N1193	1
607914	N2759	N1193	1
607915	N2817	N1193	1
607927	N7906	N1193	1
607956	N22	N1193	1
607957	N30	N1193	1
607958	N34	N1193	1
607959	N35	N1193	1
607960	N41	N1193	1
607961	N43	N1193	1
607962	N49	N1193	1
607963	N54	N1193	1
607964	N58	N1193	1
607965	N59	N1193	1
607966	N61	N1193	1
607967	N73	N1193	1
607968	N75	N1193	1
607969	N80	N1193	1
607970	N92	N1193	1
607971	N98	N1193	1
607972	N105	N1193	1
607973	N128	N1193	1
607974	N136	N1193	1
607975	N146	N1193	1
607976	N156	N1193	1
607977	N166	N1193	1
607978	N183	N1193	1
607979	N243	N1193	1
607980	N256	N1193	1
607981	N272	N1193	1
607982	N273	N1193	1
607983	N274	N1193	1
607984	N276	N1193	1
607985	N314	N1193	1
607986	N323	N1193	1
607987	N333	N1193	1
607988	N350	N1193	1
607989	N359	N1193	1
607990	N361	N1193	1
607991	N379	N1193	1
607992	N385	N1193	1
607993	N393	N1193	1
607994	N395	N1193	1
607995	N423	N1193	1
607996	N438	N1193	1
607997	N466	N1193	1
607998	N469	N1193	1
607999	N471	N1193	1
608000	N486	N1193	1
608001	N513	N1193	1
```
