## Supplementary material for "The relationship between land cover and microbial community composition in European lakes": st_3_bioindicator_network.sif (part 3 of 23)

```
608002	N519	N1193	1
608003	N546	N1193	1
608004	N547	N1193	1
608006	N575	N1193	1
608007	N578	N1193	1
608008	N594	N1193	1
608009	N609	N1193	1
608011	N626	N1193	1
608012	N634	N1193	1
608013	N636	N1193	1
608014	N689	N1193	1
608015	N715	N1193	1
608016	N727	N1193	1
608017	N731	N1193	1
608019	N776	N1193	1
608020	N785	N1193	1
608021	N787	N1193	1
608022	N827	N1193	1
608023	N899	N1193	1
608024	N913	N1193	1
608025	N919	N1193	1
608026	N990	N1193	1
608027	N998	N1193	1
608028	N1016	N1193	1
608029	N1025	N1193	1
608030	N1053	N1193	1
608031	N1059	N1193	1
608032	N1065	N1193	1
608033	N1076	N1193	1
608034	N1077	N1193	1
608035	N1115	N1193	1
608036	N1166	N1193	1
608038	N1204	N1193	1
608039	N1206	N1193	1
608040	N1241	N1193	1
608041	N1276	N1193	1
608042	N1278	N1193	1
608043	N1294	N1193	1
608044	N1315	N1193	1
608045	N1317	N1193	1
608046	N1340	N1193	1
608047	N1359	N1193	1
608048	N1532	N1193	1
608049	N1634	N1193	1
608050	N1667	N1193	1
608051	N1709	N1193	1
608052	N1749	N1193	1
608053	N1756	N1193	1
608054	N1837	N1193	1
608055	N1844	N1193	1
608056	N1865	N1193	1
608058	N1907	N1193	1
608059	N1930	N1193	1
608060	N1964	N1193	1
608061	N1971	N1193	1
608062	N2006	N1193	1
608063	N2015	N1193	1
608064	N2022	N1193	1
608066	N2135	N1193	1
608067	N2160	N1193	1
608068	N2232	N1193	1
608069	N2276	N1193	1
608070	N2278	N1193	1
608071	N2313	N1193	1
608073	N2400	N1193	1
608074	N2421	N1193	1
608075	N2442	N1193	1
608076	N2470	N1193	1
608077	N2489	N1193	1
608078	N2526	N1193	1
608079	N2547	N1193	1
608080	N2561	N1193	1
608081	N2590	N1193	1
608082	N2612	N1193	1
608085	N2852	N1193	1
608086	N2888	N1193	1
608087	N2905	N1193	1
608088	N2924	N1193	1
608089	N2925	N1193	1
608090	N3040	N1193	1
608091	N3106	N1193	1
608092	N3137	N1193	1
608093	N3160	N1193	1
608094	N3162	N1193	1
608095	N3174	N1193	1
608096	N3202	N1193	1
608097	N3411	N1193	1
608098	N3422	N1193	1
608099	N3437	N1193	1
608101	N3484	N1193	1
608102	N3506	N1193	1
608103	N3627	N1193	1
608104	N3632	N1193	1
608105	N3635	N1193	1
608107	N3699	N1193	1
608109	N3792	N1193	1
608110	N3836	N1193	1
608112	N3925	N1193	1
608113	N3996	N1193	1
608114	N4001	N1193	1
608115	N4022	N1193	1
608116	N4128	N1193	1
608117	N4500	N1193	1
608118	N4542	N1193	1
608120	N4590	N1193	1
608121	N4639	N1193	1
608123	N4834	N1193	1
608124	N4846	N1193	1
608125	N4868	N1193	1
608126	N4870	N1193	1
608127	N4909	N1193	1
608129	N5005	N1193	1
608130	N5099	N1193	1
608132	N5163	N1193	1
608133	N5167	N1193	1
608134	N5218	N1193	1
608135	N5445	N1193	1
608136	N5689	N1193	1
608137	N5691	N1193	1
608138	N5734	N1193	1
608139	N5809	N1193	1
608140	N5821	N1193	1
608141	N5946	N1193	1
608143	N6151	N1193	1
608144	N6216	N1193	1
608147	N6315	N1193	1
608150	N6499	N1193	1
608151	N6610	N1193	1
608152	N6691	N1193	1
608153	N6743	N1193	1
608154	N6880	N1193	1
608155	N6915	N1193	1
608158	N7283	N1193	1
608161	N7463	N1193	1
608163	N7638	N1193	1
608164	N7775	N1193	1
608165	N7818	N1193	1
608166	N7872	N1193	1
608167	N7950	N1193	1
608170	N8398	N1193	1
608173	N8938	N1193	1
608174	N9695	N1193	1
608175	N9847	N1193	1
608180	N11464	N1193	1
608182	N11748	N1193	1
608184	N12209	N1193	1
608187	N12540	N1193	1
608188	N12638	N1193	1
608189	N14385	N1193	1
608192	N15289	N1193	1
608194	N17128	N1193	1
608195	N17654	N1193	1
608200	N22262	N1193	1
608201	N24247	N1193	1
608205	N29950	N1193	1
608207	N11	N1193	1
608208	N32	N1193	1
608209	N144	N1193	1
608210	N176	N1193	1
608211	N206	N1193	1
608212	N242	N1193	1
608213	N421	N1193	1
608215	N879	N1193	1
608216	N1363	N1193	1
608217	N1408	N1193	1
608219	N2554	N1193	1
608225	N9118	N1193	1
608226	N11686	N1193	1
608227	N13431	N1193	1
608229	N17395	N1193	1
608232	N265	N1193	1
608233	N289	N1193	1
608234	N339	N1193	1
608235	N422	N1193	1
608236	N470	N1193	1
608237	N475	N1193	1
608238	N563	N1193	1
608240	N735	N1193	1
608241	N822	N1193	1
608242	N823	N1193	1
608243	N1033	N1193	1
608246	N1347	N1193	1
608247	N1355	N1193	1
608248	N1404	N1193	1
608250	N2492	N1193	1
608253	N3120	N1193	1
608254	N3300	N1193	1
608255	N4050	N1193	1
608256	N4188	N1193	1
608258	N5255	N1193	1
608259	N5405	N1193	1
608260	N6079	N1193	1
608261	N6394	N1193	1
608263	N7052	N1193	1
608267	N14932	N1193	1
608271	N21034	N1193	1
608274	N30365	N1193	1
608287	N571	N1193	1
608290	N55	N1193	1
608298	N24	N1193	1
608299	N38	N1193	1
608300	N64	N1193	1
608301	N74	N1193	1
608302	N82	N1193	1
608303	N122	N1193	1
608304	N131	N1193	1
608305	N144	N1193	1
608306	N153	N1193	1
608307	N154	N1193	1
608308	N161	N1193	1
608309	N165	N1193	1
608310	N178	N1193	1
608311	N231	N1193	1
608312	N237	N1193	1
608313	N271	N1193	1
608314	N277	N1193	1
608315	N279	N1193	1
608316	N280	N1193	1
608317	N281	N1193	1
608318	N291	N1193	1
608320	N305	N1193	1
608321	N313	N1193	1
608322	N351	N1193	1
608323	N369	N1193	1
608324	N371	N1193	1
608325	N424	N1193	1
608326	N565	N1193	1
608327	N587	N1193	1
608328	N595	N1193	1
608329	N611	N1193	1
608330	N642	N1193	1
608331	N660	N1193	1
608332	N702	N1193	1
608333	N725	N1193	1
608334	N801	N1193	1
608335	N832	N1193	1
608336	N914	N1193	1
608337	N925	N1193	1
608338	N938	N1193	1
608339	N947	N1193	1
608340	N961	N1193	1
608341	N967	N1193	1
608342	N971	N1193	1
608343	N1018	N1193	1
608344	N1098	N1193	1
608345	N1159	N1193	1
608346	N1165	N1193	1
608347	N1178	N1193	1
608348	N1184	N1193	1
608350	N1256	N1193	1
608351	N1262	N1193	1
608352	N1272	N1193	1
608353	N1417	N1193	1
608354	N1501	N1193	1
608355	N1504	N1193	1
608356	N1578	N1193	1
608357	N1606	N1193	1
608358	N1625	N1193	1
608359	N1641	N1193	1
608360	N1646	N1193	1
608361	N1675	N1193	1
608362	N2056	N1193	1
608363	N2064	N1193	1
608364	N2081	N1193	1
608365	N2083	N1193	1
608366	N2126	N1193	1
608367	N2128	N1193	1
608369	N2255	N1193	1
608370	N2296	N1193	1
608371	N2320	N1193	1
608372	N2342	N1193	1
608373	N2360	N1193	1
608374	N2465	N1193	1
608375	N2469	N1193	1
608377	N2504	N1193	1
608378	N2509	N1193	1
608379	N2579	N1193	1
608381	N2693	N1193	1
608382	N2722	N1193	1
608383	N2727	N1193	1
608384	N2752	N1193	1
608385	N2867	N1193	1
608386	N2900	N1193	1
608387	N2920	N1193	1
608388	N3056	N1193	1
608390	N3143	N1193	1
608391	N3198	N1193	1
608392	N3294	N1193	1
608393	N3409	N1193	1
608395	N3749	N1193	1
608397	N3944	N1193	1
608398	N3955	N1193	1
608399	N3967	N1193	1
608400	N3971	N1193	1
608401	N4052	N1193	1
608402	N4181	N1193	1
608404	N4375	N1193	1
608405	N4443	N1193	1
608406	N4465	N1193	1
608407	N4474	N1193	1
608408	N4548	N1193	1
608409	N4667	N1193	1
608410	N4723	N1193	1
608411	N4799	N1193	1
608413	N4852	N1193	1
608415	N4984	N1193	1
608416	N5026	N1193	1
608418	N5178	N1193	1
608422	N5517	N1193	1
608423	N5528	N1193	1
608424	N5710	N1193	1
608425	N5776	N1193	1
608427	N6274	N1193	1
608428	N6308	N1193	1
608430	N6400	N1193	1
608431	N6510	N1193	1
608432	N6534	N1193	1
608433	N6541	N1193	1
608434	N6637	N1193	1
608435	N6818	N1193	1
608436	N6888	N1193	1
608438	N7049	N1193	1
608440	N7374	N1193	1
608441	N7555	N1193	1
608444	N8164	N1193	1
608445	N8230	N1193	1
608446	N8956	N1193	1
608449	N9153	N1193	1
608450	N9227	N1193	1
608451	N9385	N1193	1
608452	N9423	N1193	1
608456	N11258	N1193	1
608457	N11443	N1193	1
608458	N12113	N1193	1
608459	N12728	N1193	1
608463	N15513	N1193	1
608465	N15815	N1193	1
608470	N16176	N1193	1
608472	N17038	N1193	1
608473	N17201	N1193	1
608474	N17280	N1193	1
608475	N18625	N1193	1
608477	N19470	N1193	1
608478	N24188	N1193	1
608482	N50349	N1193	1
608484	N106	N1193	1
608487	N215	N1193	1
608488	N260	N1193	1
608489	N721	N1193	1
608491	N1892	N1193	1
608492	N2048	N1193	1
608493	N2907	N1193	1
608498	N30118	N1193	1
608503	N4	N1193	1
608504	N53	N1193	1
608505	N71	N1193	1
608506	N135	N1193	1
608509	N172	N1193	1
608510	N175	N1193	1
608511	N177	N1193	1
608512	N202	N1193	1
608513	N217	N1193	1
608515	N232	N1193	1
608516	N248	N1193	1
608518	N275	N1193	1
608519	N286	N1193	1
608521	N336	N1193	1
608522	N344	N1193	1
608523	N353	N1193	1
608524	N384	N1193	1
608525	N388	N1193	1
608527	N419	N1193	1
608529	N448	N1193	1
608530	N454	N1193	1
608531	N461	N1193	1
608532	N463	N1193	1
608533	N517	N1193	1
608534	N541	N1193	1
608535	N592	N1193	1
608536	N603	N1193	1
608537	N604	N1193	1
608538	N605	N1193	1
608539	N625	N1193	1
608541	N651	N1193	1
608542	N664	N1193	1
608543	N667	N1193	1
608544	N681	N1193	1
608546	N713	N1193	1
608548	N792	N1193	1
608550	N817	N1193	1
608551	N836	N1193	1
608553	N838	N1193	1
608554	N840	N1193	1
608556	N889	N1193	1
608557	N920	N1193	1
608558	N937	N1193	1
608559	N952	N1193	1
608560	N962	N1193	1
608561	N972	N1193	1
608564	N1002	N1193	1
608565	N1023	N1193	1
608566	N1035	N1193	1
608567	N1055	N1193	1
608568	N1075	N1193	1
608570	N1187	N1193	1
608571	N1215	N1193	1
608572	N1222	N1193	1
608573	N1223	N1193	1
608576	N1250	N1193	1
608578	N1271	N1193	1
608579	N1289	N1193	1
608580	N1299	N1193	1
608581	N1329	N1193	1
608582	N1343	N1193	1
608583	N1362	N1193	1
608584	N1364	N1193	1
608585	N1367	N1193	1
608586	N1368	N1193	1
608588	N1413	N1193	1
608590	N1460	N1193	1
608592	N1558	N1193	1
608593	N1566	N1193	1
608595	N1655	N1193	1
608596	N1687	N1193	1
608597	N1696	N1193	1
608599	N1712	N1193	1
608600	N1744	N1193	1
608602	N1889	N1193	1
608603	N1891	N1193	1
608604	N1978	N1193	1
608607	N2101	N1193	1
608608	N2104	N1193	1
608610	N2151	N1193	1
608611	N2162	N1193	1
608613	N2189	N1193	1
608614	N2191	N1193	1
608616	N2209	N1193	1
608617	N2243	N1193	1
608618	N2245	N1193	1
608619	N2249	N1193	1
608620	N2267	N1193	1
608622	N2379	N1193	1
608623	N2456	N1193	1
608624	N2497	N1193	1
608625	N2566	N1193	1
608626	N2574	N1193	1
608628	N2697	N1193	1
608630	N2726	N1193	1
608631	N2758	N1193	1
608633	N2772	N1193	1
608635	N2811	N1193	1
608636	N2889	N1193	1
608637	N2890	N1193	1
608639	N2915	N1193	1
608640	N2921	N1193	1
608641	N2931	N1193	1
608646	N3082	N1193	1
608648	N3179	N1193	1
608651	N3303	N1193	1
608652	N3358	N1193	1
608655	N3553	N1193	1
608657	N3605	N1193	1
608658	N3608	N1193	1
608659	N3619	N1193	1
608660	N3642	N1193	1
608661	N3701	N1193	1
608664	N3831	N1193	1
608665	N3864	N1193	1
608666	N3963	N1193	1
608668	N4005	N1193	1
608670	N4068	N1193	1
608672	N4208	N1193	1
608677	N4340	N1193	1
608680	N4541	N1193	1
608684	N4680	N1193	1
608685	N4688	N1193	1
608687	N4990	N1193	1
608690	N5112	N1193	1
608691	N5187	N1193	1
608692	N5198	N1193	1
608694	N5307	N1193	1
608695	N5310	N1193	1
608696	N5316	N1193	1
608697	N5391	N1193	1
608699	N5498	N1193	1
608701	N5612	N1193	1
608702	N5927	N1193	1
608703	N5936	N1193	1
608706	N6081	N1193	1
608709	N6459	N1193	1
608710	N6481	N1193	1
608712	N6721	N1193	1
608714	N6764	N1193	1
608716	N7169	N1193	1
608719	N7324	N1193	1
608720	N7347	N1193	1
608721	N7396	N1193	1
608727	N7929	N1193	1
608728	N8042	N1193	1
608729	N8197	N1193	1
608730	N8263	N1193	1
608733	N8345	N1193	1
608736	N8915	N1193	1
608737	N8916	N1193	1
608746	N10137	N1193	1
608752	N11158	N1193	1
608753	N11399	N1193	1
608755	N11675	N1193	1
608759	N12157	N1193	1
608760	N12222	N1193	1
608761	N12447	N1193	1
608766	N13960	N1193	1
608770	N14904	N1193	1
608781	N18334	N1193	1
608785	N19229	N1193	1
608793	N22207	N1193	1
608798	N24157	N1193	1
608812	N170	N1193	1
608815	N223	N1193	1
608816	N294	N1193	1
608817	N296	N1193	1
608818	N389	N1193	1
608819	N443	N1193	1
608824	N1036	N1193	1
608825	N1058	N1193	1
608826	N1121	N1193	1
608828	N1171	N1193	1
608829	N1243	N1193	1
608832	N2027	N1193	1
608834	N2175	N1193	1
608852	N24721	N1193	1
608862	N4103	N1193	1
608871	N91	N1193	1
608874	N261	N1193	1
608876	N3	N1193	1
608877	N5	N1193	1
608878	N23	N1193	1
608879	N25	N1193	1
608880	N26	N1193	1
608881	N31	N1193	1
608882	N48	N1193	1
608883	N52	N1193	1
608884	N68	N1193	1
608885	N81	N1193	1
608886	N111	N1193	1
608888	N150	N1193	1
608889	N190	N1193	1
608890	N207	N1193	1
608891	N209	N1193	1
608892	N211	N1193	1
608893	N216	N1193	1
608894	N222	N1193	1
608895	N225	N1193	1
608896	N235	N1193	1
608898	N267	N1193	1
608899	N285	N1193	1
608900	N287	N1193	1
608901	N302	N1193	1
608903	N346	N1193	1
608905	N356	N1193	1
608908	N397	N1193	1
608910	N412	N1193	1
608911	N414	N1193	1
608912	N415	N1193	1
608913	N430	N1193	1
608914	N431	N1193	1
608915	N439	N1193	1
608916	N442	N1193	1
608917	N447	N1193	1
608918	N449	N1193	1
608920	N490	N1193	1
608921	N491	N1193	1
608922	N496	N1193	1
608923	N500	N1193	1
608924	N518	N1193	1
608926	N534	N1193	1
608927	N544	N1193	1
608928	N553	N1193	1
608929	N560	N1193	1
608930	N561	N1193	1
608931	N569	N1193	1
608932	N572	N1193	1
608933	N577	N1193	1
608934	N582	N1193	1
608935	N589	N1193	1
608936	N590	N1193	1
608937	N597	N1193	1
608939	N628	N1193	1
608940	N635	N1193	1
608941	N637	N1193	1
608942	N652	N1193	1
608943	N677	N1193	1
608944	N683	N1193	1
608945	N687	N1193	1
608947	N697	N1193	1
608948	N706	N1193	1
608949	N709	N1193	1
608950	N710	N1193	1
608952	N722	N1193	1
608953	N733	N1193	1
608954	N749	N1193	1
608955	N771	N1193	1
608956	N774	N1193	1
608957	N777	N1193	1
608958	N778	N1193	1
608959	N813	N1193	1
608960	N825	N1193	1
608961	N843	N1193	1
608962	N853	N1193	1
608963	N861	N1193	1
608964	N864	N1193	1
608965	N865	N1193	1
608966	N868	N1193	1
608968	N890	N1193	1
608969	N893	N1193	1
608970	N909	N1193	1
608971	N921	N1193	1
608973	N928	N1193	1
608974	N946	N1193	1
608975	N953	N1193	1
608976	N1010	N1193	1
608977	N1014	N1193	1
608978	N1021	N1193	1
608979	N1029	N1193	1
608980	N1038	N1193	1
608981	N1070	N1193	1
608982	N1085	N1193	1
608984	N1108	N1193	1
608985	N1110	N1193	1
608988	N1157	N1193	1
608989	N1188	N1193	1
608992	N1255	N1193	1
608993	N1260	N1193	1
608994	N1267	N1193	1
608995	N1268	N1193	1
608996	N1274	N1193	1
608997	N1291	N1193	1
608999	N1370	N1193	1
609000	N1373	N1193	1
609001	N1391	N1193	1
609002	N1399	N1193	1
609004	N1439	N1193	1
609005	N1444	N1193	1
609007	N1461	N1193	1
609008	N1477	N1193	1
609009	N1494	N1193	1
609010	N1514	N1193	1
609011	N1545	N1193	1
609012	N1547	N1193	1
609013	N1550	N1193	1
609015	N1559	N1193	1
609017	N1570	N1193	1
609018	N1610	N1193	1
609020	N1631	N1193	1
609021	N1657	N1193	1
609023	N1674	N1193	1
609024	N1678	N1193	1
609025	N1691	N1193	1
609026	N1701	N1193	1
609027	N1714	N1193	1
609028	N1718	N1193	1
609029	N1770	N1193	1
609030	N1772	N1193	1
609031	N1774	N1193	1
609032	N1786	N1193	1
609033	N1793	N1193	1
609034	N1815	N1193	1
609035	N1818	N1193	1
609037	N1864	N1193	1
609038	N1870	N1193	1
609039	N1890	N1193	1
609040	N1932	N1193	1
609041	N1942	N1193	1
609042	N1943	N1193	1
609043	N1986	N1193	1
609044	N1991	N1193	1
609045	N2004	N1193	1
609048	N2036	N1193	1
609049	N2043	N1193	1
609050	N2080	N1193	1
609051	N2084	N1193	1
609052	N2089	N1193	1
609054	N2145	N1193	1
609055	N2163	N1193	1
609056	N2173	N1193	1
609057	N2190	N1193	1
609058	N2193	N1193	1
609060	N2227	N1193	1
609061	N2252	N1193	1
609062	N2299	N1193	1
609063	N2302	N1193	1
609064	N2311	N1193	1
609065	N2363	N1193	1
609066	N2369	N1193	1
609067	N2387	N1193	1
609068	N2424	N1193	1
609069	N2433	N1193	1
609072	N2521	N1193	1
609073	N2527	N1193	1
609074	N2531	N1193	1
609076	N2545	N1193	1
609077	N2554	N1193	1
609078	N2564	N1193	1
609079	N2567	N1193	1
609080	N2572	N1193	1
609081	N2578	N1193	1
609086	N2630	N1193	1
609087	N2631	N1193	1
609088	N2632	N1193	1
609090	N2723	N1193	1
609091	N2824	N1193	1
609092	N2859	N1193	1
609093	N2873	N1193	1
609094	N2876	N1193	1
609095	N2878	N1193	1
609096	N2883	N1193	1
609097	N2902	N1193	1
609098	N2907	N1193	1
609099	N2987	N1193	1
609100	N2992	N1193	1
609101	N3049	N1193	1
609102	N3065	N1193	1
609103	N3071	N1193	1
609104	N3136	N1193	1
609107	N3177	N1193	1
609108	N3207	N1193	1
609109	N3281	N1193	1
609110	N3289	N1193	1
609112	N3334	N1193	1
609113	N3361	N1193	1
609115	N3455	N1193	1
609116	N3470	N1193	1
609117	N3500	N1193	1
609119	N3531	N1193	1
609121	N3550	N1193	1
609122	N3612	N1193	1
609123	N3616	N1193	1
609125	N3641	N1193	1
609126	N3671	N1193	1
609127	N3681	N1193	1
609129	N3703	N1193	1
609130	N3757	N1193	1
609131	N3768	N1193	1
609132	N3811	N1193	1
609133	N3832	N1193	1
609134	N3842	N1193	1
609135	N3851	N1193	1
609137	N3860	N1193	1
609138	N3881	N1193	1
609139	N3910	N1193	1
609140	N3913	N1193	1
609141	N3929	N1193	1
609142	N3994	N1193	1
609144	N4031	N1193	1
609145	N4049	N1193	1
609148	N4099	N1193	1
609149	N4144	N1193	1
609150	N4150	N1193	1
609152	N4209	N1193	1
609153	N4227	N1193	1
609156	N4250	N1193	1
609157	N4285	N1193	1
609158	N4335	N1193	1
609159	N4354	N1193	1
609164	N4602	N1193	1
609166	N4650	N1193	1
609167	N4673	N1193	1
609168	N4794	N1193	1
609169	N4849	N1193	1
609171	N4871	N1193	1
609174	N4937	N1193	1
609175	N4967	N1193	1
609177	N5038	N1193	1
609178	N5097	N1193	1
609180	N5120	N1193	1
609183	N5155	N1193	1
609186	N5260	N1193	1
609187	N5270	N1193	1
609189	N5318	N1193	1
609190	N5369	N1193	1
609192	N5423	N1193	1
609194	N5451	N1193	1
609195	N5553	N1193	1
609197	N5587	N1193	1
609199	N5614	N1193	1
609201	N5708	N1193	1
609204	N5931	N1193	1
609206	N6033	N1193	1
609209	N6158	N1193	1
609212	N6294	N1193	1
609214	N6354	N1193	1
609215	N6373	N1193	1
609216	N6544	N1193	1
609217	N6560	N1193	1
609218	N6580	N1193	1
609219	N6629	N1193	1
609220	N6654	N1193	1
609222	N6747	N1193	1
609223	N6773	N1193	1
609225	N6787	N1193	1
609228	N6852	N1193	1
609231	N6906	N1193	1
609232	N7015	N1193	1
609233	N7066	N1193	1
609236	N7198	N1193	1
609238	N7282	N1193	1
609239	N7334	N1193	1
609242	N7402	N1193	1
609246	N7654	N1193	1
609247	N7681	N1193	1
609248	N7743	N1193	1
609253	N7923	N1193	1
609254	N7958	N1193	1
609255	N8004	N1193	1
609258	N8097	N1193	1
609259	N8100	N1193	1
609260	N8171	N1193	1
609261	N8199	N1193	1
609262	N8220	N1193	1
609263	N8223	N1193	1
609268	N8603	N1193	1
609269	N8666	N1193	1
609272	N8766	N1193	1
609274	N8840	N1193	1
609277	N8930	N1193	1
609278	N8942	N1193	1
609280	N9020	N1193	1
609281	N9127	N1193	1
609284	N9251	N1193	1
609288	N9491	N1193	1
609289	N9589	N1193	1
609291	N9634	N1193	1
609300	N9958	N1193	1
609301	N10065	N1193	1
609302	N10078	N1193	1
609303	N10100	N1193	1
609304	N10168	N1193	1
609306	N10329	N1193	1
609307	N10333	N1193	1
609308	N10456	N1193	1
609309	N10542	N1193	1
609310	N10625	N1193	1
609323	N11534	N1193	1
609325	N11730	N1193	1
609326	N11733	N1193	1
609327	N11758	N1193	1
609330	N11906	N1193	1
609334	N12230	N1193	1
609335	N12348	N1193	1
609338	N12616	N1193	1
609341	N13066	N1193	1
609348	N13439	N1193	1
609349	N13831	N1193	1
609353	N14292	N1193	1
609355	N14415	N1193	1
609356	N14489	N1193	1
609366	N16061	N1193	1
609367	N16327	N1193	1
609368	N16416	N1193	1
609372	N16785	N1193	1
609374	N16851	N1193	1
609376	N16935	N1193	1
609383	N18239	N1193	1
609385	N18653	N1193	1
609390	N20506	N1193	1
609398	N21965	N1193	1
609400	N22039	N1193	1
609402	N23246	N1193	1
609405	N24245	N1193	1
609411	N26312	N1193	1
609414	N26792	N1193	1
609418	N28452	N1193	1
609423	N30165	N1193	1
609429	N31903	N1193	1
609432	N33451	N1193	1
609436	N34832	N1193	1
609445	N41774	N1193	1
609456	N55909	N1193	1
609459	N19	N1193	1
609460	N35	N1193	1
609461	N68	N1193	1
609462	N143	N1193	1
609463	N209	N1193	1
609464	N221	N1193	1
609465	N236	N1193	1
609467	N306	N1193	1
609468	N357	N1193	1
609470	N439	N1193	1
609471	N464	N1193	1
609472	N511	N1193	1
609473	N603	N1193	1
609474	N702	N1193	1
609475	N752	N1193	1
609479	N3115	N1193	1
609480	N3148	N1193	1
609481	N3326	N1193	1
609483	N3649	N1193	1
609486	N3884	N1193	1
609487	N4163	N1193	1
609489	N6345	N1193	1
609507	N3731	N1193	1
609548	N11578	N1193	1
609554	N22917	N1193	1
609576	N1383	N1193	1
609578	N2139	N1193	1
609579	N2288	N1193	1
609581	N3333	N1193	1
609583	N3754	N1193	1
609584	N4127	N1193	1
609585	N4133	N1193	1
609587	N4960	N1193	1
609588	N5306	N1193	1
609590	N5599	N1193	1
609597	N13331	N1193	1
609598	N21068	N1193	1
609604	N58558	N1193	1
609606	N107	N1193	1
609611	N290	N1193	1
609612	N1392	N1193	1
609614	N1596	N1193	1
609616	N1783	N1193	1
609617	N1896	N1193	1
609630	N3216	N1193	1
609636	N4161	N1193	1
609640	N4537	N1193	1
609646	N6879	N1193	1
609684	N441	N1193	1
609685	N512	N1193	1
609693	N2558	N1193	1
609694	N2906	N1193	1
609695	N3062	N1193	1
609699	N3890	N1193	1
609703	N4487	N1193	1
609704	N5157	N1193	1
609705	N5921	N1193	1
609713	N8327	N1193	1
609716	N9164	N1193	1
609723	N11523	N1193	1
609754	N1037	N1193	1
609761	N10067	N1193	1
609769	N36	N1193	1
609771	N78	N1193	1
609781	N3190	N1193	1
609783	N4366	N1193	1
609786	N5347	N1193	1
609787	N5570	N1193	1
609800	N2	N1193	1
609801	N6	N1193	1
609802	N13	N1193	1
609803	N47	N1193	1
609804	N60	N1193	1
609805	N62	N1193	1
609806	N79	N1193	1
609807	N84	N1193	1
609808	N96	N1193	1
609809	N108	N1193	1
609811	N148	N1193	1
609812	N193	N1193	1
609813	N227	N1193	1
609814	N230	N1193	1
609815	N245	N1193	1
609817	N331	N1193	1
609818	N334	N1193	1
609819	N347	N1193	1
609820	N362	N1193	1
609821	N403	N1193	1
609822	N406	N1193	1
609823	N421	N1193	1
609824	N429	N1193	1
609825	N443	N1193	1
609826	N451	N1193	1
609827	N478	N1193	1
609828	N495	N1193	1
609829	N532	N1193	1
609830	N556	N1193	1
609831	N584	N1193	1
609832	N599	N1193	1
609833	N649	N1193	1
609834	N656	N1193	1
609835	N668	N1193	1
609836	N676	N1193	1
609837	N696	N1193	1
609838	N728	N1193	1
609839	N741	N1193	1
609840	N757	N1193	1
609841	N800	N1193	1
609842	N982	N1193	1
609843	N1008	N1193	1
609844	N1027	N1193	1
609846	N1058	N1193	1
609847	N1072	N1193	1
609848	N1091	N1193	1
609849	N1151	N1193	1
609851	N1162	N1193	1
609853	N1218	N1193	1
609854	N1253	N1193	1
609855	N1295	N1193	1
609856	N1296	N1193	1
609857	N1298	N1193	1
609858	N1301	N1193	1
609859	N1312	N1193	1
609861	N1381	N1193	1
609863	N1476	N1193	1
609864	N1481	N1193	1
609865	N1582	N1193	1
609867	N1677	N1193	1
609868	N1760	N1193	1
609869	N1839	N1193	1
609870	N1875	N1193	1
609871	N1886	N1193	1
609872	N1937	N1193	1
609873	N1990	N1193	1
609877	N2197	N1193	1
609879	N2242	N1193	1
609882	N2413	N1193	1
609883	N2494	N1193	1
609884	N2512	N1193	1
609885	N2528	N1193	1
609886	N2537	N1193	1
609887	N2592	N1193	1
609889	N2640	N1193	1
609891	N2702	N1193	1
609892	N2710	N1193	1
609894	N2860	N1193	1
609898	N2937	N1193	1
609899	N3063	N1193	1
609901	N3176	N1193	1
609902	N3231	N1193	1
609903	N3260	N1193	1
609904	N3308	N1193	1
609906	N3376	N1193	1
609910	N3651	N1193	1
609912	N3669	N1193	1
609914	N3717	N1193	1
609915	N3840	N1193	1
609916	N3861	N1193	1
609918	N3869	N1193	1
609919	N3870	N1193	1
609920	N3871	N1193	1
609921	N3891	N1193	1
609923	N4265	N1193	1
609925	N4627	N1193	1
609926	N4706	N1193	1
609927	N4785	N1193	1
609928	N4926	N1193	1
609929	N4976	N1193	1
609930	N5076	N1193	1
609931	N5195	N1193	1
609932	N5222	N1193	1
609933	N5342	N1193	1
609934	N5414	N1193	1
609938	N5808	N1193	1
609939	N6058	N1193	1
609940	N6176	N1193	1
609941	N6182	N1193	1
609942	N6199	N1193	1
609945	N6433	N1193	1
609947	N6600	N1193	1
609948	N6701	N1193	1
609949	N6761	N1193	1
609952	N7252	N1193	1
609955	N8129	N1193	1
609958	N9006	N1193	1
609961	N10318	N1193	1
609963	N10454	N1193	1
609965	N10814	N1193	1
609967	N10970	N1193	1
609978	N17241	N1193	1
609979	N17436	N1193	1
609982	N18594	N1193	1
609993	N102	N1193	1
609996	N279	N1193	1
609997	N415	N1193	1
609999	N554	N1193	1
610000	N906	N1193	1
610001	N1112	N1193	1
610002	N1852	N1193	1
610003	N1975	N1193	1
610008	N7874	N1193	1
610018	N23823	N1193	1
610023	N14	N1193	1
610024	N37	N1193	1
610025	N257	N1193	1
610026	N324	N1193	1
610034	N1214	N1193	1
610036	N9	N1193	1
610039	N33	N1193	1
610040	N46	N1193	1
610041	N121	N1193	1
610043	N139	N1193	1
610045	N180	N1193	1
610048	N251	N1193	1
610049	N255	N1193	1
610053	N310	N1193	1
610055	N338	N1193	1
610056	N366	N1193	1
610059	N426	N1193	1
610060	N444	N1193	1
610063	N464	N1193	1
610064	N497	N1193	1
610065	N499	N1193	1
610066	N504	N1193	1
610070	N528	N1193	1
610072	N542	N1193	1
610078	N647	N1193	1
610079	N648	N1193	1
610080	N658	N1193	1
610081	N670	N1193	1
610084	N703	N1193	1
610087	N781	N1193	1
610090	N835	N1193	1
610091	N854	N1193	1
610096	N894	N1193	1
610100	N955	N1193	1
610107	N1006	N1193	1
610119	N1164	N1193	1
610124	N1225	N1193	1
610126	N1236	N1193	1
610128	N1254	N1193	1
610131	N1275	N1193	1
610132	N1305	N1193	1
610136	N1396	N1193	1
610139	N1411	N1193	1
610141	N1427	N1193	1
610154	N1563	N1193	1
610158	N1664	N1193	1
610161	N1693	N1193	1
610163	N1722	N1193	1
610164	N1737	N1193	1
610165	N1741	N1193	1
610166	N1755	N1193	1
610168	N1810	N1193	1
610173	N1899	N1193	1
610174	N1900	N1193	1
610176	N1920	N1193	1
610177	N1924	N1193	1
610180	N1980	N1193	1
610183	N2062	N1193	1
610189	N2177	N1193	1
610190	N2200	N1193	1
610192	N2238	N1193	1
610200	N2408	N1193	1
610206	N2634	N1193	1
610207	N2638	N1193	1
610216	N2765	N1193	1
610219	N2851	N1193	1
610223	N3009	N1193	1
610227	N3119	N1193	1
610231	N3193	N1193	1
610235	N3291	N1193	1
610236	N3309	N1193	1
610238	N3316	N1193	1
610244	N3439	N1193	1
610246	N3480	N1193	1
610252	N3535	N1193	1
610262	N3878	N1193	1
610265	N3979	N1193	1
610270	N4120	N1193	1
610275	N4324	N1193	1
610280	N4539	N1193	1
610281	N4550	N1193	1
610285	N4659	N1193	1
610286	N4685	N1193	1
610291	N4924	N1193	1
610301	N5109	N1193	1
610302	N5136	N1193	1
610304	N5182	N1193	1
610307	N5297	N1193	1
610310	N5350	N1193	1
610312	N5390	N1193	1
610315	N5473	N1193	1
610318	N5520	N1193	1
610319	N5539	N1193	1
610327	N5716	N1193	1
610328	N5765	N1193	1
610332	N5955	N1193	1
610348	N6682	N1193	1
610349	N6703	N1193	1
610350	N6732	N1193	1
610353	N6786	N1193	1
610354	N6826	N1193	1
610356	N6848	N1193	1
610361	N6917	N1193	1
610374	N7498	N1193	1
610378	N7711	N1193	1
610381	N7780	N1193	1
610382	N7895	N1193	1
610383	N7924	N1193	1
610386	N7968	N1193	1
610399	N8638	N1193	1
610401	N8756	N1193	1
610414	N9530	N1193	1
610418	N9652	N1193	1
610439	N10782	N1193	1
610443	N11037	N1193	1
610445	N11078	N1193	1
610446	N11133	N1193	1
610452	N11271	N1193	1
610463	N12273	N1193	1
610473	N13114	N1193	1
610480	N13359	N1193	1
610502	N15156	N1193	1
610522	N17733	N1193	1
610529	N18761	N1193	1
610532	N18895	N1193	1
610559	N21282	N1193	1
610564	N22006	N1193	1
610570	N23101	N1193	1
610587	N24901	N1193	1
610616	N38052	N1193	1
610631	N51367	N1193	1
610637	N53534	N1193	1
610639	N57160	N1193	1
610645	N37	N1193	1
610646	N80	N1193	1
610647	N116	N1193	1
610651	N280	N1193	1
610654	N292	N1193	1
610678	N1156	N1193	1
610731	N6876	N1193	1
610735	N7418	N1193	1
610742	N9958	N1193	1
610763	N26471	N1193	1
610784	N116565	N1193	1
610789	N1063	N1193	1
610792	N2928	N1193	1
610793	N3513	N1193	1
610794	N3633	N1193	1
610795	N3714	N1193	1
610798	N5302	N1193	1
610801	N6836	N1193	1
610802	N7125	N1193	1
610804	N7531	N1193	1
610805	N8068	N1193	1
610808	N9274	N1193	1
610816	N10823	N1193	1
610822	N13177	N1193	1
610835	N12239	N1193	1
610850	N239	N1193	1
610855	N3178	N1193	1
610857	N3706	N1193	1
610859	N4567	N1193	1
610862	N5964	N1193	1
610901	N1781	N1193	1
610943	N7	N1193	1
610945	N27	N1193	1
610947	N42	N1193	1
610948	N51	N1193	1
610950	N69	N1193	1
610951	N83	N1193	1
610955	N133	N1193	1
610956	N134	N1193	1
610958	N163	N1193	1
610959	N174	N1193	1
610961	N189	N1193	1
610962	N196	N1193	1
610964	N205	N1193	1
610965	N250	N1193	1
610968	N269	N1193	1
610969	N278	N1193	1
610970	N282	N1193	1
610971	N293	N1193	1
610975	N340	N1193	1
610978	N367	N1193	1
610979	N368	N1193	1
610980	N370	N1193	1
610985	N460	N1193	1
610989	N487	N1193	1
610991	N525	N1193	1
610992	N557	N1193	1
610994	N588	N1193	1
610995	N593	N1193	1
610997	N610	N1193	1
611000	N711	N1193	1
611001	N718	N1193	1
611006	N769	N1193	1
611007	N788	N1193	1
611009	N846	N1193	1
611010	N900	N1193	1
611011	N902	N1193	1
611013	N926	N1193	1
611016	N1034	N1193	1
611021	N1156	N1193	1
611023	N1190	N1193	1
611024	N1195	N1193	1
611025	N1203	N1193	1
611030	N1328	N1193	1
611031	N1336	N1193	1
611032	N1350	N1193	1
611034	N1385	N1193	1
611040	N1446	N1193	1
611043	N1517	N1193	1
611048	N1668	N1193	1
611051	N1727	N1193	1
611055	N1814	N1193	1
611058	N1842	N1193	1
611062	N1959	N1193	1
611063	N1972	N1193	1
611064	N2054	N1193	1
611072	N2246	N1193	1
611074	N2251	N1193	1
611077	N2301	N1193	1
611079	N2324	N1193	1
611080	N2356	N1193	1
611081	N2383	N1193	1
611089	N2514	N1193	1
611092	N2563	N1193	1
611094	N2626	N1193	1
611095	N2651	N1193	1
611096	N2668	N1193	1
611098	N2695	N1193	1
611100	N2763	N1193	1
611102	N2786	N1193	1
611103	N2895	N1193	1
611110	N3000	N1193	1
611111	N3013	N1193	1
611114	N3052	N1193	1
611115	N3080	N1193	1
611118	N3113	N1193	1
611121	N3277	N1193	1
611126	N3380	N1193	1
611127	N3393	N1193	1
611129	N3424	N1193	1
611130	N3431	N1193	1
611134	N3679	N1193	1
611137	N3766	N1193	1
611138	N3773	N1193	1
611139	N3780	N1193	1
611143	N3900	N1193	1
611144	N3921	N1193	1
611149	N4073	N1193	1
611152	N4107	N1193	1
611155	N4162	N1193	1
611156	N4282	N1193	1
611158	N4329	N1193	1
611159	N4379	N1193	1
611163	N4420	N1193	1
611165	N4506	N1193	1
611166	N4508	N1193	1
611167	N4531	N1193	1
611168	N4577	N1193	1
611178	N5172	N1193	1
611181	N5258	N1193	1
611187	N5650	N1193	1
611189	N5757	N1193	1
611194	N5908	N1193	1
611202	N6095	N1193	1
611205	N6171	N1193	1
611214	N6385	N1193	1
611218	N6657	N1193	1
611226	N6959	N1193	1
611230	N7089	N1193	1
611231	N7103	N1193	1
611233	N7145	N1193	1
611238	N7268	N1193	1
611256	N8387	N1193	1
611268	N8898	N1193	1
611271	N9311	N1193	1
611273	N9464	N1193	1
611276	N9739	N1193	1
611277	N9746	N1193	1
611297	N11008	N1193	1
611300	N11074	N1193	1
611325	N13546	N1193	1
611344	N15078	N1193	1
611349	N15536	N1193	1
611351	N16139	N1193	1
611377	N19576	N1193	1
611409	N27590	N1193	1
611415	N30428	N1193	1
611431	N44914	N1193	1
611447	N159	N1193	1
611452	N440	N1193	1
611453	N607	N1193	1
611454	N687	N1193	1
611455	N751	N1193	1
611459	N1616	N1193	1
611464	N2332	N1193	1
611467	N2870	N1193	1
611468	N2997	N1193	1
611471	N3748	N1193	1
611472	N4275	N1193	1
611473	N5552	N1193	1
611474	N5666	N1193	1
611478	N9576	N1193	1
611479	N11512	N1193	1
611483	N18224	N1193	1
611484	N15202	N1193	1
611490	N30043	N1193	1
611494	N61560	N1193	1
611495	N39909	N1193	1
611509	N2319	N1193	1
611510	N3665	N1193	1
611511	N4731	N1193	1
611513	N5959	N1193	1
611515	N9450	N1193	1
611523	N128	N1193	1
611524	N162	N1193	1
611537	N8	N1193	1
611538	N70	N1193	1
611540	N113	N1193	1
611546	N579	N1193	1
611557	N1585	N1193	1
611559	N1682	N1193	1
611563	N1821	N1193	1
611564	N2019	N1193	1
611568	N2582	N1193	1
611572	N3195	N1193	1
611581	N3686	N1193	1
611587	N3995	N1193	1
611588	N4038	N1193	1
611591	N4469	N1193	1
611607	N6748	N1193	1
611644	N18541	N1193	1
611651	N25442	N1193	1
611662	N52	N1193	1
611663	N73	N1193	1
611664	N195	N1193	1
611672	N803	N1193	1
611674	N1226	N1193	1
611675	N1286	N1193	1
611680	N1906	N1193	1
611682	N2225	N1193	1
611687	N3450	N1193	1
611688	N3555	N1193	1
611692	N4775	N1193	1
611696	N5453	N1193	1
611702	N8095	N1193	1
611705	N9338	N1193	1
611710	N10333	N1193	1
611712	N11628	N1193	1
611716	N12429	N1193	1
611724	N19010	N1193	1
611732	N39030	N1193	1
612146	N213	N1204	1
612147	N242	N1204	1
612150	N427	N1204	1
612153	N533	N1204	1
612207	N22	N1204	1
612208	N30	N1204	1
612209	N34	N1204	1
612210	N35	N1204	1
612211	N41	N1204	1
612212	N43	N1204	1
612213	N49	N1204	1
612214	N54	N1204	1
612215	N58	N1204	1
612216	N59	N1204	1
612217	N61	N1204	1
612218	N73	N1204	1
612219	N75	N1204	1
612220	N80	N1204	1
612221	N92	N1204	1
612222	N98	N1204	1
612223	N105	N1204	1
612224	N128	N1204	1
612226	N146	N1204	1
612227	N156	N1204	1
612228	N166	N1204	1
612229	N183	N1204	1
612230	N243	N1204	1
612231	N256	N1204	1
612232	N272	N1204	1
612233	N273	N1204	1
612234	N274	N1204	1
612235	N276	N1204	1
612236	N314	N1204	1
612237	N323	N1204	1
612238	N333	N1204	1
612239	N350	N1204	1
612241	N361	N1204	1
612242	N379	N1204	1
612243	N385	N1204	1
612245	N395	N1204	1
612246	N423	N1204	1
612247	N438	N1204	1
612248	N466	N1204	1
612249	N469	N1204	1
612250	N471	N1204	1
612252	N513	N1204	1
612253	N519	N1204	1
612254	N546	N1204	1
612255	N547	N1204	1
612257	N575	N1204	1
612258	N578	N1204	1
612259	N594	N1204	1
612260	N609	N1204	1
612262	N626	N1204	1
612263	N634	N1204	1
612264	N636	N1204	1
612265	N689	N1204	1
612266	N715	N1204	1
612271	N785	N1204	1
612272	N787	N1204	1
612273	N827	N1204	1
612274	N899	N1204	1
612275	N913	N1204	1
612276	N919	N1204	1
612279	N1016	N1204	1
612282	N1059	N1204	1
612284	N1076	N1204	1
612285	N1077	N1204	1
612286	N1115	N1204	1
612287	N1166	N1204	1
612288	N1193	N1204	1
612290	N1206	N1204	1
612291	N1241	N1204	1
612292	N1276	N1204	1
612295	N1315	N1204	1
612296	N1317	N1204	1
612297	N1340	N1204	1
612298	N1359	N1204	1
612299	N1532	N1204	1
612300	N1634	N1204	1
612302	N1709	N1204	1
612304	N1756	N1204	1
612305	N1837	N1204	1
612306	N1844	N1204	1
612309	N1907	N1204	1
612310	N1930	N1204	1
612311	N1964	N1204	1
612312	N1971	N1204	1
612313	N2006	N1204	1
612314	N2015	N1204	1
612315	N2022	N1204	1
612319	N2232	N1204	1
612322	N2313	N1204	1
612328	N2489	N1204	1
612330	N2547	N1204	1
612332	N2590	N1204	1
612337	N2888	N1204	1
612339	N2924	N1204	1
612346	N3174	N1204	1
612347	N3202	N1204	1
612348	N3411	N1204	1
612349	N3422	N1204	1
612352	N3484	N1204	1
612353	N3506	N1204	1
612356	N3635	N1204	1
612366	N4022	N1204	1
612371	N4590	N1204	1
612372	N4639	N1204	1
612374	N4834	N1204	1
612375	N4846	N1204	1
612381	N5099	N1204	1
612384	N5167	N1204	1
612387	N5689	N1204	1
612390	N5809	N1204	1
612394	N6151	N1204	1
612401	N6499	N1204	1
612402	N6610	N1204	1
612405	N6880	N1204	1
612409	N7283	N1204	1
612414	N7638	N1204	1
612415	N7775	N1204	1
612418	N7950	N1204	1
612424	N8938	N1204	1
612426	N9847	N1204	1
612435	N12209	N1204	1
612438	N12540	N1204	1
612446	N17654	N1204	1
612458	N11	N1204	1
612461	N176	N1204	1
612462	N206	N1204	1
612464	N421	N1204	1
612467	N1363	N1204	1
612480	N17395	N1204	1
612483	N265	N1204	1
612484	N289	N1204	1
612487	N470	N1204	1
612489	N563	N1204	1
612493	N823	N1204	1
612498	N1355	N1204	1
612499	N1404	N1204	1
612538	N571	N1204	1
612549	N24	N1204	1
612550	N38	N1204	1
612552	N74	N1204	1
612553	N82	N1204	1
612554	N122	N1204	1
612558	N154	N1204	1
612559	N161	N1204	1
612561	N178	N1204	1
612562	N231	N1204	1
612565	N277	N1204	1
612566	N279	N1204	1
612568	N281	N1204	1
612569	N291	N1204	1
612571	N305	N1204	1
612572	N313	N1204	1
612574	N369	N1204	1
612575	N371	N1204	1
612576	N424	N1204	1
612581	N642	N1204	1
612583	N702	N1204	1
612585	N801	N1204	1
612586	N832	N1204	1
612589	N938	N1204	1
612595	N1098	N1204	1
612598	N1178	N1204	1
612601	N1256	N1204	1
612602	N1262	N1204	1
612603	N1272	N1204	1
612606	N1504	N1204	1
612607	N1578	N1204	1
612611	N1646	N1204	1
612614	N2064	N1204	1
612621	N2296	N1204	1
612626	N2469	N1204	1
612632	N2693	N1204	1
612634	N2727	N1204	1
612639	N3056	N1204	1
612643	N3294	N1204	1
612644	N3409	N1204	1
612649	N3955	N1204	1
612650	N3967	N1204	1
612652	N4052	N1204	1
612709	N12113	N1204	1
612738	N215	N1204	1
612739	N260	N1204	1
612749	N30118	N1204	1
612762	N177	N1204	1
612763	N202	N1204	1
612773	N344	N1204	1
612774	N353	N1204	1
612804	N838	N1204	1
612836	N1367	N1204	1
612888	N2890	N1204	1
612891	N2921	N1204	1
612936	N4688	N1204	1
612953	N5927	N1204	1
613166	N439	N1204	1
613185	N582	N1204	1
613214	N861	N1204	1
613219	N890	N1204	1
613255	N1439	N1204	1
613261	N1514	N1204	1
613269	N1610	N1204	1
613286	N1818	N1204	1
613469	N6580	N1204	1
613836	N4133	N1204	1
613857	N107	N1204	1
616397	N213	N1206	1
616398	N242	N1206	1
616401	N427	N1206	1
616402	N433	N1206	1
616404	N533	N1206	1
616405	N672	N1206	1
616407	N770	N1206	1
616409	N1374	N1206	1
616410	N1390	N1206	1
616415	N2548	N1206	1
616417	N2817	N1206	1
616429	N7906	N1206	1
616459	N30	N1206	1
616460	N34	N1206	1
616461	N35	N1206	1
616462	N41	N1206	1
616463	N43	N1206	1
616464	N49	N1206	1
616465	N54	N1206	1
616466	N58	N1206	1
616467	N59	N1206	1
616468	N61	N1206	1
616469	N73	N1206	1
616470	N75	N1206	1
616471	N80	N1206	1
616472	N92	N1206	1
616473	N98	N1206	1
616474	N105	N1206	1
616475	N128	N1206	1
616476	N136	N1206	1
616477	N146	N1206	1
616478	N156	N1206	1
616479	N166	N1206	1
616480	N183	N1206	1
616481	N243	N1206	1
616482	N256	N1206	1
616483	N272	N1206	1
616484	N273	N1206	1
616485	N274	N1206	1
616486	N276	N1206	1
616487	N314	N1206	1
616488	N323	N1206	1
616489	N333	N1206	1
616490	N350	N1206	1
616491	N359	N1206	1
616492	N361	N1206	1
616493	N379	N1206	1
616494	N385	N1206	1
616495	N393	N1206	1
616496	N395	N1206	1
616497	N423	N1206	1
616498	N438	N1206	1
616499	N466	N1206	1
616500	N469	N1206	1
616501	N471	N1206	1
616502	N486	N1206	1
616503	N513	N1206	1
616504	N519	N1206	1
616505	N546	N1206	1
616506	N547	N1206	1
616508	N575	N1206	1
616509	N578	N1206	1
616510	N594	N1206	1
616511	N609	N1206	1
616513	N626	N1206	1
616514	N634	N1206	1
616515	N636	N1206	1
616516	N689	N1206	1
616517	N715	N1206	1
616518	N727	N1206	1
616519	N731	N1206	1
616521	N776	N1206	1
616522	N785	N1206	1
616523	N787	N1206	1
616524	N827	N1206	1
616525	N899	N1206	1
616526	N913	N1206	1
616527	N919	N1206	1
616529	N998	N1206	1
616530	N1016	N1206	1
616531	N1025	N1206	1
616532	N1053	N1206	1
616533	N1059	N1206	1
616535	N1076	N1206	1
616536	N1077	N1206	1
616537	N1115	N1206	1
616538	N1166	N1206	1
616539	N1193	N1206	1
616540	N1204	N1206	1
616542	N1241	N1206	1
616543	N1276	N1206	1
616545	N1294	N1206	1
616546	N1315	N1206	1
616547	N1317	N1206	1
616548	N1340	N1206	1
616549	N1359	N1206	1
616550	N1532	N1206	1
616551	N1634	N1206	1
616553	N1709	N1206	1
616555	N1756	N1206	1
616556	N1837	N1206	1
616557	N1844	N1206	1
616558	N1865	N1206	1
616560	N1907	N1206	1
616561	N1930	N1206	1
616562	N1964	N1206	1
616563	N1971	N1206	1
616564	N2006	N1206	1
616565	N2015	N1206	1
616566	N2022	N1206	1
616568	N2135	N1206	1
616570	N2232	N1206	1
616571	N2276	N1206	1
616572	N2278	N1206	1
616573	N2313	N1206	1
616575	N2400	N1206	1
616576	N2421	N1206	1
616577	N2442	N1206	1
616578	N2470	N1206	1
616579	N2489	N1206	1
616580	N2526	N1206	1
616581	N2547	N1206	1
616582	N2561	N1206	1
616583	N2590	N1206	1
616584	N2612	N1206	1
616587	N2852	N1206	1
616588	N2888	N1206	1
616589	N2905	N1206	1
616590	N2924	N1206	1
616593	N3106	N1206	1
616594	N3137	N1206	1
616596	N3162	N1206	1
616597	N3174	N1206	1
616598	N3202	N1206	1
616599	N3411	N1206	1
616601	N3437	N1206	1
616603	N3484	N1206	1
616604	N3506	N1206	1
616605	N3627	N1206	1
616606	N3632	N1206	1
616611	N3792	N1206	1
616612	N3836	N1206	1
616614	N3925	N1206	1
616616	N4001	N1206	1
616617	N4022	N1206	1
616619	N4500	N1206	1
616622	N4590	N1206	1
616623	N4639	N1206	1
616625	N4834	N1206	1
616626	N4846	N1206	1
616628	N4870	N1206	1
616629	N4909	N1206	1
616631	N5005	N1206	1
616632	N5099	N1206	1
616634	N5163	N1206	1
616635	N5167	N1206	1
616636	N5218	N1206	1
616637	N5445	N1206	1
616638	N5689	N1206	1
616639	N5691	N1206	1
616640	N5734	N1206	1
616641	N5809	N1206	1
616642	N5821	N1206	1
616643	N5946	N1206	1
616646	N6216	N1206	1
616649	N6315	N1206	1
616651	N6496	N1206	1
616652	N6499	N1206	1
616653	N6610	N1206	1
616654	N6691	N1206	1
616655	N6743	N1206	1
616656	N6880	N1206	1
616660	N7283	N1206	1
616663	N7463	N1206	1
616665	N7638	N1206	1
616666	N7775	N1206	1
616667	N7818	N1206	1
616668	N7872	N1206	1
616669	N7950	N1206	1
616672	N8398	N1206	1
616675	N8938	N1206	1
616676	N9695	N1206	1
616677	N9847	N1206	1
616684	N11748	N1206	1
616686	N12209	N1206	1
616690	N12638	N1206	1
616691	N14385	N1206	1
616696	N17128	N1206	1
616697	N17654	N1206	1
616702	N22262	N1206	1
616703	N24247	N1206	1
616707	N29950	N1206	1
616709	N11	N1206	1
616711	N144	N1206	1
616712	N176	N1206	1
616713	N206	N1206	1
616714	N242	N1206	1
616715	N421	N1206	1
616717	N879	N1206	1
616718	N1363	N1206	1
616719	N1408	N1206	1
616727	N9118	N1206	1
616728	N11686	N1206	1
616731	N17395	N1206	1
616734	N265	N1206	1
616735	N289	N1206	1
616738	N470	N1206	1
616740	N563	N1206	1
616744	N823	N1206	1
616745	N1033	N1206	1
616749	N1355	N1206	1
616750	N1404	N1206	1
616751	N1798	N1206	1
616755	N3120	N1206	1
616756	N3300	N1206	1
616760	N5255	N1206	1
616762	N6079	N1206	1
616763	N6394	N1206	1
616769	N14932	N1206	1
616789	N571	N1206	1
616800	N24	N1206	1
616801	N38	N1206	1
616803	N74	N1206	1
616805	N122	N1206	1
616806	N131	N1206	1
616809	N154	N1206	1
616811	N165	N1206	1
616812	N178	N1206	1
616813	N231	N1206	1
616815	N271	N1206	1
616816	N277	N1206	1
616817	N279	N1206	1
616819	N281	N1206	1
616820	N291	N1206	1
616822	N305	N1206	1
616823	N313	N1206	1
616824	N351	N1206	1
616826	N371	N1206	1
616827	N424	N1206	1
616828	N565	N1206	1
616831	N611	N1206	1
616832	N642	N1206	1
616834	N702	N1206	1
616836	N801	N1206	1
616839	N925	N1206	1
616840	N938	N1206	1
616842	N961	N1206	1
616843	N967	N1206	1
616844	N971	N1206	1
616849	N1178	N1206	1
616850	N1184	N1206	1
616853	N1262	N1206	1
616854	N1272	N1206	1
616857	N1504	N1206	1
616858	N1578	N1206	1
616860	N1625	N1206	1
616861	N1641	N1206	1
616862	N1646	N1206	1
616864	N2056	N1206	1
616872	N2296	N1206	1
616875	N2360	N1206	1
616876	N2465	N1206	1
616877	N2469	N1206	1
616883	N2693	N1206	1
616885	N2727	N1206	1
616887	N2867	N1206	1
616890	N3056	N1206	1
616892	N3143	N1206	1
616894	N3294	N1206	1
616895	N3409	N1206	1
616900	N3955	N1206	1
616901	N3967	N1206	1
616907	N4443	N1206	1
616911	N4667	N1206	1
616912	N4723	N1206	1
616933	N6510	N1206	1
616936	N6637	N1206	1
616937	N6818	N1206	1
616958	N11258	N1206	1
616986	N106	N1206	1
616990	N260	N1206	1
617000	N30118	N1206	1
617005	N4	N1206	1
617006	N53	N1206	1
617007	N71	N1206	1
617008	N135	N1206	1
617009	N142	N1206	1
617010	N152	N1206	1
617011	N172	N1206	1
617012	N175	N1206	1
617013	N177	N1206	1
617014	N202	N1206	1
617015	N217	N1206	1
617017	N232	N1206	1
617018	N248	N1206	1
617020	N275	N1206	1
617021	N286	N1206	1
617022	N292	N1206	1
617023	N336	N1206	1
617024	N344	N1206	1
617025	N353	N1206	1
617026	N384	N1206	1
617027	N388	N1206	1
617028	N392	N1206	1
617029	N419	N1206	1
617030	N432	N1206	1
617031	N448	N1206	1
617032	N454	N1206	1
617033	N461	N1206	1
617034	N463	N1206	1
617035	N517	N1206	1
617036	N541	N1206	1
617037	N592	N1206	1
617038	N603	N1206	1
617039	N604	N1206	1
617040	N605	N1206	1
617041	N625	N1206	1
617043	N651	N1206	1
617045	N667	N1206	1
617046	N681	N1206	1
617048	N713	N1206	1
617049	N738	N1206	1
617050	N792	N1206	1
617052	N817	N1206	1
617053	N836	N1206	1
617054	N837	N1206	1
617055	N838	N1206	1
617056	N840	N1206	1
617057	N871	N1206	1
617058	N889	N1206	1
617060	N937	N1206	1
617061	N952	N1206	1
617062	N962	N1206	1
617063	N972	N1206	1
617064	N985	N1206	1
617065	N1000	N1206	1
617066	N1002	N1206	1
617067	N1023	N1206	1
617069	N1055	N1206	1
617070	N1075	N1206	1
617071	N1132	N1206	1
617072	N1187	N1206	1
617073	N1215	N1206	1
617074	N1222	N1206	1
617075	N1223	N1206	1
617076	N1227	N1206	1
617078	N1250	N1206	1
617079	N1263	N1206	1
617080	N1271	N1206	1
617081	N1289	N1206	1
617082	N1299	N1206	1
617083	N1329	N1206	1
617084	N1343	N1206	1
617085	N1362	N1206	1
617086	N1364	N1206	1
617087	N1367	N1206	1
617088	N1368	N1206	1
617089	N1410	N1206	1
617090	N1413	N1206	1
617092	N1460	N1206	1
617094	N1558	N1206	1
617095	N1566	N1206	1
617096	N1572	N1206	1
617098	N1687	N1206	1
617099	N1696	N1206	1
617101	N1712	N1206	1
617103	N1869	N1206	1
617104	N1889	N1206	1
617105	N1891	N1206	1
617106	N1978	N1206	1
617107	N1998	N1206	1
617109	N2101	N1206	1
617110	N2104	N1206	1
617111	N2136	N1206	1
617112	N2151	N1206	1
617113	N2162	N1206	1
617115	N2189	N1206	1
617116	N2191	N1206	1
617117	N2202	N1206	1
617118	N2209	N1206	1
617119	N2243	N1206	1
617122	N2267	N1206	1
617124	N2379	N1206	1
617125	N2456	N1206	1
617126	N2497	N1206	1
617127	N2566	N1206	1
617128	N2574	N1206	1
617129	N2680	N1206	1
617130	N2697	N1206	1
617131	N2699	N1206	1
617132	N2726	N1206	1
617133	N2758	N1206	1
617134	N2771	N1206	1
617135	N2772	N1206	1
617137	N2811	N1206	1
617138	N2889	N1206	1
617139	N2890	N1206	1
617140	N2901	N1206	1
617141	N2915	N1206	1
617142	N2921	N1206	1
617143	N2931	N1206	1
617144	N2942	N1206	1
617145	N2988	N1206	1
617147	N3029	N1206	1
617148	N3082	N1206	1
617149	N3151	N1206	1
617150	N3179	N1206	1
617152	N3283	N1206	1
617153	N3303	N1206	1
617154	N3358	N1206	1
617155	N3412	N1206	1
617156	N3471	N1206	1
617157	N3553	N1206	1
617158	N3558	N1206	1
617159	N3605	N1206	1
617160	N3608	N1206	1
617162	N3642	N1206	1
617163	N3701	N1206	1
617164	N3724	N1206	1
617165	N3809	N1206	1
617166	N3831	N1206	1
617167	N3864	N1206	1
617168	N3963	N1206	1
617169	N3983	N1206	1
617170	N4005	N1206	1
617172	N4068	N1206	1
617174	N4208	N1206	1
617175	N4220	N1206	1
617176	N4246	N1206	1
617177	N4248	N1206	1
617178	N4331	N1206	1
617179	N4340	N1206	1
617181	N4493	N1206	1
617182	N4541	N1206	1
617183	N4565	N1206	1
617185	N4647	N1206	1
617186	N4680	N1206	1
617187	N4688	N1206	1
617189	N4990	N1206	1
617190	N5003	N1206	1
617191	N5046	N1206	1
617192	N5112	N1206	1
617193	N5187	N1206	1
617194	N5198	N1206	1
617195	N5287	N1206	1
617196	N5307	N1206	1
617197	N5310	N1206	1
617198	N5316	N1206	1
617199	N5391	N1206	1
617201	N5498	N1206	1
617202	N5598	N1206	1
617203	N5612	N1206	1
617204	N5927	N1206	1
617205	N5936	N1206	1
617209	N6249	N1206	1
617210	N6437	N1206	1
617211	N6459	N1206	1
617212	N6481	N1206	1
617215	N6759	N1206	1
617216	N6764	N1206	1
617218	N7169	N1206	1
617219	N7251	N1206	1
617220	N7314	N1206	1
617221	N7324	N1206	1
617222	N7347	N1206	1
617223	N7396	N1206	1
617225	N7590	N1206	1
617226	N7616	N1206	1
617227	N7643	N1206	1
617228	N7893	N1206	1
617229	N7929	N1206	1
617230	N8042	N1206	1
617231	N8197	N1206	1
617234	N8268	N1206	1
617235	N8345	N1206	1
617236	N8431	N1206	1
617238	N8915	N1206	1
617239	N8916	N1206	1
617243	N9197	N1206	1
617247	N10136	N1206	1
617248	N10137	N1206	1
617249	N10289	N1206	1
617251	N10383	N1206	1
617254	N11158	N1206	1
617255	N11399	N1206	1
617256	N11592	N1206	1
617257	N11675	N1206	1
617258	N12020	N1206	1
617259	N12087	N1206	1
617261	N12157	N1206	1
617262	N12222	N1206	1
617263	N12447	N1206	1
617266	N13175	N1206	1
617267	N13810	N1206	1
617268	N13960	N1206	1
617269	N14414	N1206	1
617272	N14904	N1206	1
617273	N15529	N1206	1
617274	N15618	N1206	1
617276	N16079	N1206	1
617277	N16098	N1206	1
617280	N17205	N1206	1
617281	N17477	N1206	1
617282	N17708	N1206	1
617283	N18334	N1206	1
617284	N18410	N1206	1
617286	N18533	N1206	1
617287	N19229	N1206	1
617291	N20839	N1206	1
617293	N21258	N1206	1
617294	N21621	N1206	1
617296	N23034	N1206	1
617297	N23474	N1206	1
617298	N23643	N1206	1
617299	N24093	N1206	1
617300	N24157	N1206	1
617301	N24413	N1206	1
617303	N26852	N1206	1
617305	N30868	N1206	1
617306	N32630	N1206	1
617307	N34187	N1206	1
617308	N41136	N1206	1
617309	N42978	N1206	1
617310	N50054	N1206	1
617311	N51133	N1206	1
617313	N29	N1206	1
617316	N190	N1206	1
617317	N223	N1206	1
617318	N294	N1206	1
617319	N296	N1206	1
617320	N389	N1206	1
617321	N443	N1206	1
617323	N601	N1206	1
617325	N981	N1206	1
617326	N1036	N1206	1
617327	N1058	N1206	1
617328	N1121	N1206	1
617330	N1171	N1206	1
617331	N1243	N1206	1
617332	N1301	N1206	1
617334	N2027	N1206	1
617335	N3427	N1206	1
617336	N2175	N1206	1
617339	N2629	N1206	1
617340	N2919	N1206	1
617341	N3176	N1206	1
617343	N3585	N1206	1
617345	N4612	N1206	1
617346	N4636	N1206	1
617347	N5793	N1206	1
617351	N26445	N1206	1
617354	N24721	N1206	1
617355	N29529	N1206	1
617378	N3	N1206	1
617379	N5	N1206	1
617380	N23	N1206	1
617381	N25	N1206	1
617382	N26	N1206	1
617383	N31	N1206	1
617384	N48	N1206	1
617386	N68	N1206	1
617388	N111	N1206	1
617390	N150	N1206	1
617391	N190	N1206	1
617392	N207	N1206	1
617395	N216	N1206	1
617396	N222	N1206	1
617397	N225	N1206	1
617398	N235	N1206	1
617400	N267	N1206	1
617402	N287	N1206	1
617403	N302	N1206	1
617405	N346	N1206	1
617407	N356	N1206	1
617410	N397	N1206	1
617412	N412	N1206	1
617413	N414	N1206	1
617415	N430	N1206	1
617416	N431	N1206	1
617417	N439	N1206	1
617419	N447	N1206	1
617423	N491	N1206	1
617426	N518	N1206	1
617429	N544	N1206	1
617430	N553	N1206	1
617433	N569	N1206	1
617434	N572	N1206	1
617435	N577	N1206	1
617436	N582	N1206	1
617437	N589	N1206	1
617441	N628	N1206	1
617443	N637	N1206	1
617444	N652	N1206	1
617449	N697	N1206	1
617450	N706	N1206	1
617451	N709	N1206	1
617454	N722	N1206	1
617456	N749	N1206	1
617464	N853	N1206	1
617465	N861	N1206	1
617467	N865	N1206	1
617468	N868	N1206	1
617470	N890	N1206	1
617471	N893	N1206	1
617472	N909	N1206	1
617473	N921	N1206	1
617475	N928	N1206	1
617476	N946	N1206	1
617477	N953	N1206	1
617480	N1021	N1206	1
617481	N1029	N1206	1
617483	N1070	N1206	1
617484	N1085	N1206	1
617486	N1108	N1206	1
617490	N1157	N1206	1
617491	N1188	N1206	1
617495	N1260	N1206	1
617497	N1268	N1206	1
617498	N1274	N1206	1
617506	N1439	N1206	1
617512	N1514	N1206	1
617519	N1570	N1206	1
617520	N1610	N1206	1
617529	N1714	N1206	1
617530	N1718	N1206	1
617533	N1774	N1206	1
617535	N1793	N1206	1
617536	N1815	N1206	1
617537	N1818	N1206	1
617539	N1864	N1206	1
617542	N1932	N1206	1
617544	N1943	N1206	1
617545	N1986	N1206	1
617546	N1991	N1206	1
617550	N2036	N1206	1
617551	N2043	N1206	1
617552	N2080	N1206	1
617553	N2084	N1206	1
617557	N2163	N1206	1
617558	N2173	N1206	1
617559	N2190	N1206	1
617560	N2193	N1206	1
617562	N2227	N1206	1
617564	N2299	N1206	1
617565	N2302	N1206	1
617566	N2311	N1206	1
617567	N2363	N1206	1
617571	N2433	N1206	1
617574	N2521	N1206	1
617576	N2531	N1206	1
617578	N2545	N1206	1
617579	N2554	N1206	1
617580	N2564	N1206	1
617581	N2567	N1206	1
617582	N2572	N1206	1
617583	N2578	N1206	1
617589	N2631	N1206	1
617592	N2723	N1206	1
617594	N2859	N1206	1
617595	N2873	N1206	1
617604	N3065	N1206	1
617606	N3136	N1206	1
617615	N3361	N1206	1
617619	N3500	N1206	1
617624	N3612	N1206	1
617635	N3832	N1206	1
617637	N3851	N1206	1
617639	N3860	N1206	1
617640	N3881	N1206	1
617641	N3910	N1206	1
617650	N4099	N1206	1
617651	N4144	N1206	1
617658	N4250	N1206	1
617668	N4650	N1206	1
617671	N4849	N1206	1
617692	N5369	N1206	1
617703	N5708	N1206	1
617706	N5931	N1206	1
617716	N6354	N1206	1
617720	N6580	N1206	1
617721	N6629	N1206	1
617725	N6773	N1206	1
617734	N7015	N1206	1
617735	N7066	N1206	1
617749	N7681	N1206	1
617755	N7923	N1206	1
617761	N8100	N1206	1
617763	N8199	N1206	1
617776	N8840	N1206	1
617791	N9589	N1206	1
617804	N10078	N1206	1
617806	N10168	N1206	1
617810	N10456	N1206	1
617827	N11730	N1206	1
617837	N12348	N1206	1
617840	N12616	N1206	1
617868	N16061	N1206	1
617869	N16327	N1206	1
617947	N41774	N1206	1
617961	N19	N1206	1
617963	N68	N1206	1
617967	N236	N1206	1
617969	N306	N1206	1
617970	N357	N1206	1
617973	N464	N1206	1
617983	N3326	N1206	1
617988	N3884	N1206	1
618132	N3216	N1206	1
618185	N184	N1206	1
618186	N441	N1206	1
618196	N2906	N1206	1
618199	N3595	N1206	1
618200	N3774	N1206	1
618201	N3890	N1206	1
618205	N4487	N1206	1
618218	N9164	N1206	1
618225	N11523	N1206	1
618230	N14616	N1206	1
618256	N1037	N1206	1
620647	N169	N1241	1
620648	N213	N1241	1
620649	N242	N1241	1
620652	N427	N1241	1
620653	N433	N1241	1
620655	N533	N1241	1
620656	N672	N1241	1
620658	N770	N1241	1
620660	N1374	N1241	1
620661	N1390	N1241	1
620680	N7906	N1241	1
620710	N30	N1241	1
620711	N34	N1241	1
620712	N35	N1241	1
620713	N41	N1241	1
620714	N43	N1241	1
620715	N49	N1241	1
620716	N54	N1241	1
620717	N58	N1241	1
620718	N59	N1241	1
620719	N61	N1241	1
620720	N73	N1241	1
620721	N75	N1241	1
620722	N80	N1241	1
620723	N92	N1241	1
620724	N98	N1241	1
620725	N105	N1241	1
620726	N128	N1241	1
620728	N146	N1241	1
620729	N156	N1241	1
620730	N166	N1241	1
620731	N183	N1241	1
620732	N243	N1241	1
620733	N256	N1241	1
620734	N272	N1241	1
620735	N273	N1241	1
620736	N274	N1241	1
620737	N276	N1241	1
620738	N314	N1241	1
620739	N323	N1241	1
620740	N333	N1241	1
620741	N350	N1241	1
620742	N359	N1241	1
620743	N361	N1241	1
620744	N379	N1241	1
620745	N385	N1241	1
620746	N393	N1241	1
620747	N395	N1241	1
620748	N423	N1241	1
620749	N438	N1241	1
620750	N466	N1241	1
620751	N469	N1241	1
620752	N471	N1241	1
620753	N486	N1241	1
620754	N513	N1241	1
620755	N519	N1241	1
620756	N546	N1241	1
620757	N547	N1241	1
620759	N575	N1241	1
620760	N578	N1241	1
620761	N594	N1241	1
620762	N609	N1241	1
620764	N626	N1241	1
620765	N634	N1241	1
620766	N636	N1241	1
620767	N689	N1241	1
620768	N715	N1241	1
620769	N727	N1241	1
620770	N731	N1241	1
620772	N776	N1241	1
620773	N785	N1241	1
620774	N787	N1241	1
620775	N827	N1241	1
620776	N899	N1241	1
620777	N913	N1241	1
620778	N919	N1241	1
620779	N990	N1241	1
620780	N998	N1241	1
620781	N1016	N1241	1
620782	N1025	N1241	1
620783	N1053	N1241	1
620784	N1059	N1241	1
620785	N1065	N1241	1
620786	N1076	N1241	1
620787	N1077	N1241	1
620788	N1115	N1241	1
620789	N1166	N1241	1
620790	N1193	N1241	1
620791	N1204	N1241	1
620792	N1206	N1241	1
620794	N1276	N1241	1
620795	N1278	N1241	1
620796	N1294	N1241	1
620797	N1315	N1241	1
620798	N1317	N1241	1
620799	N1340	N1241	1
620800	N1359	N1241	1
620801	N1532	N1241	1
620802	N1634	N1241	1
620803	N1667	N1241	1
620804	N1709	N1241	1
620805	N1749	N1241	1
620806	N1756	N1241	1
620807	N1837	N1241	1
620808	N1844	N1241	1
620809	N1865	N1241	1
620811	N1907	N1241	1
620812	N1930	N1241	1
620813	N1964	N1241	1
620814	N1971	N1241	1
620815	N2006	N1241	1
620816	N2015	N1241	1
620817	N2022	N1241	1
620820	N2160	N1241	1
620821	N2232	N1241	1
620822	N2276	N1241	1
620824	N2313	N1241	1
620826	N2400	N1241	1
620829	N2470	N1241	1
620830	N2489	N1241	1
620831	N2526	N1241	1
620832	N2547	N1241	1
620833	N2561	N1241	1
620834	N2590	N1241	1
620835	N2612	N1241	1
620839	N2888	N1241	1
620841	N2924	N1241	1
620844	N3106	N1241	1
620846	N3160	N1241	1
620848	N3174	N1241	1
620849	N3202	N1241	1
620850	N3411	N1241	1
620851	N3422	N1241	1
620852	N3437	N1241	1
620854	N3484	N1241	1
620855	N3506	N1241	1
620856	N3627	N1241	1
620857	N3632	N1241	1
620860	N3699	N1241	1
620862	N3792	N1241	1
620863	N3836	N1241	1
620865	N3925	N1241	1
620866	N3996	N1241	1
620868	N4022	N1241	1
620869	N4128	N1241	1
620870	N4500	N1241	1
620871	N4542	N1241	1
620873	N4590	N1241	1
620874	N4639	N1241	1
620876	N4834	N1241	1
620877	N4846	N1241	1
620878	N4868	N1241	1
620883	N5099	N1241	1
620885	N5163	N1241	1
620886	N5167	N1241	1
620887	N5218	N1241	1
620888	N5445	N1241	1
620889	N5689	N1241	1
620891	N5734	N1241	1
620892	N5809	N1241	1
620894	N5946	N1241	1
620896	N6151	N1241	1
620900	N6315	N1241	1
620903	N6499	N1241	1
620904	N6610	N1241	1
620906	N6743	N1241	1
620907	N6880	N1241	1
620908	N6915	N1241	1
620911	N7283	N1241	1
620916	N7638	N1241	1
620917	N7775	N1241	1
620918	N7818	N1241	1
620919	N7872	N1241	1
620920	N7950	N1241	1
620926	N8938	N1241	1
620927	N9695	N1241	1
620928	N9847	N1241	1
620933	N11464	N1241	1
620937	N12209	N1241	1
620945	N15289	N1241	1
620947	N17128	N1241	1
620948	N17654	N1241	1
620960	N11	N1241	1
620961	N32	N1241	1
620962	N144	N1241	1
620963	N176	N1241	1
620964	N206	N1241	1
620965	N242	N1241	1
620966	N421	N1241	1
620968	N879	N1241	1
620969	N1363	N1241	1
620972	N2554	N1241	1
620979	N11686	N1241	1
620980	N13431	N1241	1
620982	N17395	N1241	1
620985	N265	N1241	1
620986	N289	N1241	1
620988	N422	N1241	1
620989	N470	N1241	1
620991	N563	N1241	1
620993	N735	N1241	1
620994	N822	N1241	1
620995	N823	N1241	1
620996	N1033	N1241	1
620999	N1347	N1241	1
621000	N1355	N1241	1
621006	N3120	N1241	1
621007	N3300	N1241	1
621008	N4050	N1241	1
621012	N5405	N1241	1
621013	N6079	N1241	1
621014	N6394	N1241	1
621040	N571	N1241	1
621043	N55	N1241	1
621051	N24	N1241	1
621052	N38	N1241	1
621053	N64	N1241	1
621054	N74	N1241	1
621055	N82	N1241	1
621056	N122	N1241	1
621057	N131	N1241	1
621060	N154	N1241	1
621061	N161	N1241	1
621062	N165	N1241	1
621063	N178	N1241	1
621064	N231	N1241	1
621067	N277	N1241	1
621068	N279	N1241	1
621069	N280	N1241	1
621070	N281	N1241	1
621071	N291	N1241	1
621073	N305	N1241	1
621074	N313	N1241	1
621075	N351	N1241	1
621076	N369	N1241	1
621077	N371	N1241	1
621078	N424	N1241	1
621079	N565	N1241	1
621080	N587	N1241	1
621082	N611	N1241	1
621083	N642	N1241	1
621085	N702	N1241	1
621087	N801	N1241	1
621088	N832	N1241	1
621091	N938	N1241	1
621092	N947	N1241	1
621093	N961	N1241	1
621094	N967	N1241	1
621095	N971	N1241	1
621097	N1098	N1241	1
621100	N1178	N1241	1
621101	N1184	N1241	1
621103	N1256	N1241	1
621104	N1262	N1241	1
621105	N1272	N1241	1
621108	N1504	N1241	1
621109	N1578	N1241	1
621110	N1606	N1241	1
621111	N1625	N1241	1
621112	N1641	N1241	1
621113	N1646	N1241	1
621115	N2056	N1241	1
621116	N2064	N1241	1
621119	N2126	N1241	1
621123	N2296	N1241	1
621124	N2320	N1241	1
621125	N2342	N1241	1
621126	N2360	N1241	1
621128	N2469	N1241	1
621131	N2509	N1241	1
621134	N2693	N1241	1
621136	N2727	N1241	1
621138	N2867	N1241	1
621140	N2920	N1241	1
621141	N3056	N1241	1
621145	N3294	N1241	1
621146	N3409	N1241	1
621151	N3955	N1241	1
621152	N3967	N1241	1
621153	N3971	N1241	1
621158	N4443	N1241	1
621159	N4465	N1241	1
621162	N4667	N1241	1
621163	N4723	N1241	1
621168	N4984	N1241	1
621171	N5178	N1241	1
621187	N6637	N1241	1
621211	N12113	N1241	1
621237	N106	N1241	1
621241	N260	N1241	1
621251	N30118	N1241	1
621256	N4	N1241	1
621257	N53	N1241	1
621259	N135	N1241	1
621262	N172	N1241	1
621263	N175	N1241	1
621264	N177	N1241	1
621265	N202	N1241	1
621266	N217	N1241	1
621268	N232	N1241	1
621269	N248	N1241	1
621271	N275	N1241	1
621274	N336	N1241	1
621275	N344	N1241	1
621276	N353	N1241	1
621277	N384	N1241	1
621278	N388	N1241	1
621280	N419	N1241	1
621282	N448	N1241	1
621283	N454	N1241	1
621284	N461	N1241	1
621286	N517	N1241	1
621287	N541	N1241	1
621288	N592	N1241	1
621289	N603	N1241	1
621290	N604	N1241	1
621291	N605	N1241	1
621292	N625	N1241	1
621294	N651	N1241	1
621296	N667	N1241	1
621297	N681	N1241	1
621299	N713	N1241	1
621301	N792	N1241	1
621303	N817	N1241	1
621304	N836	N1241	1
621306	N838	N1241	1
621307	N840	N1241	1
621309	N889	N1241	1
621312	N952	N1241	1
621313	N962	N1241	1
621318	N1023	N1241	1
621319	N1035	N1241	1
621320	N1055	N1241	1
621323	N1187	N1241	1
621324	N1215	N1241	1
621325	N1222	N1241	1
621326	N1223	N1241	1
621329	N1250	N1241	1
621331	N1271	N1241	1
621332	N1289	N1241	1
621333	N1299	N1241	1
621334	N1329	N1241	1
621335	N1343	N1241	1
621336	N1362	N1241	1
621338	N1367	N1241	1
621339	N1368	N1241	1
621341	N1413	N1241	1
621343	N1460	N1241	1
621345	N1558	N1241	1
621346	N1566	N1241	1
621348	N1655	N1241	1
621349	N1687	N1241	1
621350	N1696	N1241	1
621352	N1712	N1241	1
621353	N1744	N1241	1
621355	N1889	N1241	1
621356	N1891	N1241	1
621357	N1978	N1241	1
621361	N2104	N1241	1
621363	N2151	N1241	1
621364	N2162	N1241	1
621366	N2189	N1241	1
621367	N2191	N1241	1
621369	N2209	N1241	1
621370	N2243	N1241	1
621371	N2245	N1241	1
621373	N2267	N1241	1
621375	N2379	N1241	1
621376	N2456	N1241	1
621377	N2497	N1241	1
621378	N2566	N1241	1
621379	N2574	N1241	1
621384	N2758	N1241	1
621389	N2889	N1241	1
621390	N2890	N1241	1
621392	N2915	N1241	1
621393	N2921	N1241	1
621394	N2931	N1241	1
621399	N3082	N1241	1
621401	N3179	N1241	1
621404	N3303	N1241	1
621405	N3358	N1241	1
621408	N3553	N1241	1
621410	N3605	N1241	1
621411	N3608	N1241	1
621412	N3619	N1241	1
621413	N3642	N1241	1
621414	N3701	N1241	1
621417	N3831	N1241	1
621419	N3963	N1241	1
621421	N4005	N1241	1
621423	N4068	N1241	1
621430	N4340	N1241	1
621433	N4541	N1241	1
621437	N4680	N1241	1
621438	N4688	N1241	1
621443	N5112	N1241	1
621444	N5187	N1241	1
621447	N5307	N1241	1
621449	N5316	N1241	1
621450	N5391	N1241	1
621452	N5498	N1241	1
621454	N5612	N1241	1
621455	N5927	N1241	1
621459	N6081	N1241	1
621463	N6481	N1241	1
621467	N6764	N1241	1
621469	N7169	N1241	1
621472	N7324	N1241	1
621473	N7347	N1241	1
621474	N7396	N1241	1
621481	N8042	N1241	1
621482	N8197	N1241	1
621483	N8263	N1241	1
621486	N8345	N1241	1
621490	N8916	N1241	1
621505	N11158	N1241	1
621506	N11399	N1241	1
621512	N12157	N1241	1
621513	N12222	N1241	1
621514	N12447	N1241	1
621519	N13960	N1241	1
621534	N18334	N1241	1
621538	N19229	N1241	1
621546	N22207	N1241	1
621551	N24157	N1241	1
621570	N296	N1241	1
621571	N389	N1241	1
621572	N443	N1241	1
621578	N1058	N1241	1
621579	N1121	N1241	1
621581	N1171	N1241	1
621605	N24721	N1241	1
621624	N91	N1241	1
621629	N3	N1241	1
621630	N5	N1241	1
621631	N23	N1241	1
621632	N25	N1241	1
621633	N26	N1241	1
621634	N31	N1241	1
621635	N48	N1241	1
621637	N68	N1241	1
621639	N111	N1241	1
621641	N150	N1241	1
621642	N190	N1241	1
621643	N207	N1241	1
621644	N209	N1241	1
621645	N211	N1241	1
621646	N216	N1241	1
621647	N222	N1241	1
621648	N225	N1241	1
621651	N267	N1241	1
621653	N287	N1241	1
621654	N302	N1241	1
621656	N346	N1241	1
621658	N356	N1241	1
621661	N397	N1241	1
621663	N412	N1241	1
621666	N430	N1241	1
621667	N431	N1241	1
621668	N439	N1241	1
621670	N447	N1241	1
621674	N491	N1241	1
621677	N518	N1241	1
621680	N544	N1241	1
621684	N569	N1241	1
621685	N572	N1241	1
621686	N577	N1241	1
621687	N582	N1241	1
621688	N589	N1241	1
621692	N628	N1241	1
621694	N637	N1241	1
621695	N652	N1241	1
621697	N683	N1241	1
621700	N697	N1241	1
621701	N706	N1241	1
621702	N709	N1241	1
621703	N710	N1241	1
621705	N722	N1241	1
621707	N749	N1241	1
621712	N813	N1241	1
621714	N843	N1241	1
621716	N861	N1241	1
621718	N865	N1241	1
621719	N868	N1241	1
621721	N890	N1241	1
621722	N893	N1241	1
621723	N909	N1241	1
621724	N921	N1241	1
621726	N928	N1241	1
621727	N946	N1241	1
621728	N953	N1241	1
621729	N1010	N1241	1
621730	N1014	N1241	1
621732	N1029	N1241	1
621733	N1038	N1241	1
621734	N1070	N1241	1
621737	N1108	N1241	1
621741	N1157	N1241	1
621742	N1188	N1241	1
621746	N1260	N1241	1
621749	N1274	N1241	1
621757	N1439	N1241	1
621758	N1444	N1241	1
621763	N1514	N1241	1
621771	N1610	N1241	1
621773	N1631	N1241	1
621776	N1674	N1241	1
621777	N1678	N1241	1
621780	N1714	N1241	1
621781	N1718	N1241	1
621782	N1770	N1241	1
621786	N1793	N1241	1
621787	N1815	N1241	1
621788	N1818	N1241	1
621791	N1870	N1241	1
621792	N1890	N1241	1
621793	N1932	N1241	1
621795	N1943	N1241	1
621796	N1986	N1241	1
621797	N1991	N1241	1
621801	N2036	N1241	1
621803	N2080	N1241	1
621804	N2084	N1241	1
621809	N2173	N1241	1
621810	N2190	N1241	1
621811	N2193	N1241	1
621813	N2227	N1241	1
621814	N2252	N1241	1
621815	N2299	N1241	1
621817	N2311	N1241	1
621820	N2387	N1241	1
621822	N2433	N1241	1
621825	N2521	N1241	1
621827	N2531	N1241	1
621829	N2545	N1241	1
621830	N2554	N1241	1
621833	N2572	N1241	1
621834	N2578	N1241	1
621840	N2631	N1241	1
621843	N2723	N1241	1
621845	N2859	N1241	1
621846	N2873	N1241	1
621850	N2902	N1241	1
621851	N2907	N1241	1
621855	N3065	N1241	1
621856	N3071	N1241	1
621857	N3136	N1241	1
621861	N3207	N1241	1
621863	N3289	N1241	1
621866	N3361	N1241	1
621868	N3455	N1241	1
621870	N3500	N1241	1
621875	N3612	N1241	1
621886	N3832	N1241	1
621888	N3851	N1241	1
621890	N3860	N1241	1
621891	N3881	N1241	1
621892	N3910	N1241	1
621901	N4099	N1241	1
621902	N4144	N1241	1
621905	N4209	N1241	1
621909	N4250	N1241	1
621919	N4650	N1241	1
621922	N4849	N1241	1
621933	N5120	N1241	1
621943	N5369	N1241	1
621945	N5423	N1241	1
621947	N5451	N1241	1
621954	N5708	N1241	1
621967	N6354	N1241	1
621971	N6580	N1241	1
621972	N6629	N1241	1
621984	N6906	N1241	1
621985	N7015	N1241	1
622000	N7681	N1241	1
622006	N7923	N1241	1
622011	N8097	N1241	1
622012	N8100	N1241	1
622016	N8223	N1241	1
622033	N9020	N1241	1
622042	N9589	N1241	1
622057	N10168	N1241	1
622060	N10333	N1241	1
622062	N10542	N1241	1
622091	N12616	N1241	1
622101	N13439	N1241	1
622136	N18239	N1241	1
622171	N28452	N1241	1
622209	N55909	N1241	1
622212	N19	N1241	1
622214	N68	N1241	1
622220	N306	N1241	1
622221	N357	N1241	1
622234	N3326	N1241	1
622301	N11578	N1241	1
622307	N22917	N1241	1
622331	N2139	N1241	1
622337	N4127	N1241	1
622338	N4133	N1241	1
622364	N290	N1241	1
622365	N1392	N1241	1
622367	N1596	N1241	1
622369	N1783	N1241	1
622383	N3216	N1241	1
622393	N4537	N1241	1
622437	N441	N1241	1
622446	N2558	N1241	1
622447	N2906	N1241	1
622452	N3890	N1241	1
622456	N4487	N1241	1
622457	N5157	N1241	1
622458	N5921	N1241	1
622466	N8327	N1241	1
622476	N11523	N1241	1
622507	N1037	N1241	1
622524	N78	N1241	1
622536	N4366	N1241	1
622539	N5347	N1241	1
622540	N5570	N1241	1
622554	N6	N1241	1
622555	N13	N1241	1
622556	N47	N1241	1
622557	N60	N1241	1
622558	N62	N1241	1
622559	N79	N1241	1
622561	N96	N1241	1
622562	N108	N1241	1
622564	N148	N1241	1
622565	N193	N1241	1
622566	N227	N1241	1
622567	N230	N1241	1
622568	N245	N1241	1
622571	N334	N1241	1
622572	N347	N1241	1
622573	N362	N1241	1
622574	N403	N1241	1
622575	N406	N1241	1
622576	N421	N1241	1
622577	N429	N1241	1
622578	N443	N1241	1
622579	N451	N1241	1
622580	N478	N1241	1
622581	N495	N1241	1
622582	N532	N1241	1
622584	N584	N1241	1
622585	N599	N1241	1
622586	N649	N1241	1
622587	N656	N1241	1
622588	N668	N1241	1
622589	N676	N1241	1
622592	N741	N1241	1
622593	N757	N1241	1
622594	N800	N1241	1
622595	N982	N1241	1
622596	N1008	N1241	1
622597	N1027	N1241	1
622599	N1058	N1241	1
622600	N1072	N1241	1
622601	N1091	N1241	1
622604	N1162	N1241	1
622606	N1218	N1241	1
622607	N1253	N1241	1
622608	N1295	N1241	1
622609	N1296	N1241	1
622610	N1298	N1241	1
622612	N1312	N1241	1
622614	N1381	N1241	1
622616	N1476	N1241	1
622617	N1481	N1241	1
622618	N1582	N1241	1
622620	N1677	N1241	1
622621	N1760	N1241	1
622622	N1839	N1241	1
622623	N1875	N1241	1
622624	N1886	N1241	1
622625	N1937	N1241	1
622626	N1990	N1241	1
622630	N2197	N1241	1
622632	N2242	N1241	1
622635	N2413	N1241	1
622636	N2494	N1241	1
622637	N2512	N1241	1
622638	N2528	N1241	1
622639	N2537	N1241	1
622640	N2592	N1241	1
622642	N2640	N1241	1
622644	N2702	N1241	1
622645	N2710	N1241	1
622647	N2860	N1241	1
622651	N2937	N1241	1
622652	N3063	N1241	1
622654	N3176	N1241	1
622655	N3231	N1241	1
622656	N3260	N1241	1
622657	N3308	N1241	1
622659	N3376	N1241	1
622667	N3717	N1241	1
622668	N3840	N1241	1
622669	N3861	N1241	1
622671	N3869	N1241	1
622672	N3870	N1241	1
622673	N3871	N1241	1
622674	N3891	N1241	1
622676	N4265	N1241	1
622678	N4627	N1241	1
622679	N4706	N1241	1
622680	N4785	N1241	1
622681	N4926	N1241	1
622682	N4976	N1241	1
622685	N5222	N1241	1
622686	N5342	N1241	1
622687	N5414	N1241	1
622691	N5808	N1241	1
622693	N6176	N1241	1
622695	N6199	N1241	1
622698	N6433	N1241	1
622700	N6600	N1241	1
622701	N6701	N1241	1
622702	N6761	N1241	1
622705	N7252	N1241	1
622714	N10318	N1241	1
622718	N10814	N1241	1
622731	N17241	N1241	1
622735	N18594	N1241	1
622746	N102	N1241	1
622750	N415	N1241	1
622752	N554	N1241	1
622753	N906	N1241	1
622754	N1112	N1241	1
622756	N1975	N1241	1
622761	N7874	N1241	1
622778	N257	N1241	1
622787	N1214	N1241	1
622792	N33	N1241	1
622793	N46	N1241	1
622794	N121	N1241	1
622796	N139	N1241	1
622801	N251	N1241	1
622802	N255	N1241	1
622806	N310	N1241	1
622809	N366	N1241	1
622812	N426	N1241	1
622816	N464	N1241	1
622818	N499	N1241	1
622825	N542	N1241	1
622831	N647	N1241	1
622837	N703	N1241	1
622840	N781	N1241	1
622843	N835	N1241	1
622844	N854	N1241	1
622849	N894	N1241	1
622853	N955	N1241	1
622860	N1006	N1241	1
622872	N1164	N1241	1
622881	N1254	N1241	1
622884	N1275	N1241	1
622885	N1305	N1241	1
622889	N1396	N1241	1
622892	N1411	N1241	1
622894	N1427	N1241	1
622907	N1563	N1241	1
622911	N1664	N1241	1
622914	N1693	N1241	1
622917	N1737	N1241	1
622918	N1741	N1241	1
622919	N1755	N1241	1
622921	N1810	N1241	1
622926	N1899	N1241	1
622927	N1900	N1241	1
622930	N1924	N1241	1
622936	N2062	N1241	1
622942	N2177	N1241	1
622943	N2200	N1241	1
622953	N2408	N1241	1
622959	N2634	N1241	1
622960	N2638	N1241	1
622969	N2765	N1241	1
622972	N2851	N1241	1
622976	N3009	N1241	1
622984	N3193	N1241	1
622988	N3291	N1241	1
622989	N3309	N1241	1
622991	N3316	N1241	1
622997	N3439	N1241	1
622999	N3480	N1241	1
623005	N3535	N1241	1
623015	N3878	N1241	1
623023	N4120	N1241	1
623028	N4324	N1241	1
623034	N4550	N1241	1
623038	N4659	N1241	1
623039	N4685	N1241	1
623044	N4924	N1241	1
623054	N5109	N1241	1
623057	N5182	N1241	1
623060	N5297	N1241	1
623063	N5350	N1241	1
623071	N5520	N1241	1
623072	N5539	N1241	1
623080	N5716	N1241	1
623085	N5955	N1241	1
623101	N6682	N1241	1
623102	N6703	N1241	1
623103	N6732	N1241	1
623106	N6786	N1241	1
623109	N6848	N1241	1
623114	N6917	N1241	1
623127	N7498	N1241	1
623131	N7711	N1241	1
623134	N7780	N1241	1
623135	N7895	N1241	1
623136	N7924	N1241	1
623139	N7968	N1241	1
623154	N8756	N1241	1
623167	N9530	N1241	1
623171	N9652	N1241	1
623199	N11133	N1241	1
623216	N12273	N1241	1
623226	N13114	N1241	1
623233	N13359	N1241	1
623255	N15156	N1241	1
623275	N17733	N1241	1
623312	N21282	N1241	1
623317	N22006	N1241	1
623323	N23101	N1241	1
623369	N38052	N1241	1
623392	N57160	N1241	1
623399	N80	N1241	1
623404	N280	N1241	1
623431	N1156	N1241	1
623488	N7418	N1241	1
623495	N9958	N1241	1
623537	N116565	N1241	1
624898	N169	N1276	1
624899	N213	N1276	1
624900	N242	N1276	1
624903	N427	N1276	1
624904	N433	N1276	1
624906	N533	N1276	1
624907	N672	N1276	1
624909	N770	N1276	1
624911	N1374	N1276	1
624912	N1390	N1276	1
624918	N2759	N1276	1
624931	N7906	N1276	1
624960	N22	N1276	1
624961	N30	N1276	1
624962	N34	N1276	1
624963	N35	N1276	1
624964	N41	N1276	1
624965	N43	N1276	1
624966	N49	N1276	1
624967	N54	N1276	1
624968	N58	N1276	1
624969	N59	N1276	1
624970	N61	N1276	1
624971	N73	N1276	1
624972	N75	N1276	1
624973	N80	N1276	1
624974	N92	N1276	1
624975	N98	N1276	1
624976	N105	N1276	1
624977	N128	N1276	1
624978	N136	N1276	1
624979	N146	N1276	1
624980	N156	N1276	1
624981	N166	N1276	1
624982	N183	N1276	1
624983	N243	N1276	1
624984	N256	N1276	1
624985	N272	N1276	1
624986	N273	N1276	1
624987	N274	N1276	1
624988	N276	N1276	1
624989	N314	N1276	1
624990	N323	N1276	1
624991	N333	N1276	1
624992	N350	N1276	1
624993	N359	N1276	1
624994	N361	N1276	1
624995	N379	N1276	1
624996	N385	N1276	1
624997	N393	N1276	1
624998	N395	N1276	1
624999	N423	N1276	1
625000	N438	N1276	1
625001	N466	N1276	1
625002	N469	N1276	1
625003	N471	N1276	1
625004	N486	N1276	1
625005	N513	N1276	1
625006	N519	N1276	1
625007	N546	N1276	1
625008	N547	N1276	1
625010	N575	N1276	1
625011	N578	N1276	1
625012	N594	N1276	1
625013	N609	N1276	1
625015	N626	N1276	1
625016	N634	N1276	1
625017	N636	N1276	1
625018	N689	N1276	1
625019	N715	N1276	1
625020	N727	N1276	1
625021	N731	N1276	1
625023	N776	N1276	1
625024	N785	N1276	1
625025	N787	N1276	1
625026	N827	N1276	1
625027	N899	N1276	1
625028	N913	N1276	1
625029	N919	N1276	1
625030	N990	N1276	1
625031	N998	N1276	1
625032	N1016	N1276	1
625033	N1025	N1276	1
625034	N1053	N1276	1
625035	N1059	N1276	1
625037	N1076	N1276	1
625038	N1077	N1276	1
625039	N1115	N1276	1
625040	N1166	N1276	1
625041	N1193	N1276	1
625042	N1204	N1276	1
625043	N1206	N1276	1
625044	N1241	N1276	1
625046	N1278	N1276	1
625047	N1294	N1276	1
625048	N1315	N1276	1
625049	N1317	N1276	1
625050	N1340	N1276	1
625051	N1359	N1276	1
625052	N1532	N1276	1
625053	N1634	N1276	1
625054	N1667	N1276	1
625055	N1709	N1276	1
625056	N1749	N1276	1
625057	N1756	N1276	1
625058	N1837	N1276	1
625059	N1844	N1276	1
625060	N1865	N1276	1
625062	N1907	N1276	1
625063	N1930	N1276	1
625064	N1964	N1276	1
625066	N2006	N1276	1
625067	N2015	N1276	1
625068	N2022	N1276	1
625070	N2135	N1276	1
625072	N2232	N1276	1
625073	N2276	N1276	1
625074	N2278	N1276	1
625075	N2313	N1276	1
625077	N2400	N1276	1
625078	N2421	N1276	1
625079	N2442	N1276	1
625080	N2470	N1276	1
625081	N2489	N1276	1
625082	N2526	N1276	1
625083	N2547	N1276	1
625084	N2561	N1276	1
625085	N2590	N1276	1
625086	N2612	N1276	1
625089	N2852	N1276	1
625090	N2888	N1276	1
625091	N2905	N1276	1
625092	N2924	N1276	1
625093	N2925	N1276	1
625095	N3106	N1276	1
625096	N3137	N1276	1
625097	N3160	N1276	1
625098	N3162	N1276	1
625099	N3174	N1276	1
625100	N3202	N1276	1
625101	N3411	N1276	1
625102	N3422	N1276	1
625103	N3437	N1276	1
625105	N3484	N1276	1
625107	N3627	N1276	1
625108	N3632	N1276	1
625109	N3635	N1276	1
625111	N3699	N1276	1
625113	N3792	N1276	1
625114	N3836	N1276	1
625116	N3925	N1276	1
625117	N3996	N1276	1
625118	N4001	N1276	1
625119	N4022	N1276	1
625121	N4500	N1276	1
625124	N4590	N1276	1
625125	N4639	N1276	1
625127	N4834	N1276	1
625129	N4868	N1276	1
625130	N4870	N1276	1
625131	N4909	N1276	1
625133	N5005	N1276	1
625134	N5099	N1276	1
625136	N5163	N1276	1
625137	N5167	N1276	1
625138	N5218	N1276	1
625139	N5445	N1276	1
625140	N5689	N1276	1
625141	N5691	N1276	1
625142	N5734	N1276	1
625143	N5809	N1276	1
625144	N5821	N1276	1
625145	N5946	N1276	1
625147	N6151	N1276	1
625148	N6216	N1276	1
625151	N6315	N1276	1
625154	N6499	N1276	1
625155	N6610	N1276	1
625156	N6691	N1276	1
625157	N6743	N1276	1
625158	N6880	N1276	1
625160	N7166	N1276	1
625162	N7283	N1276	1
625165	N7463	N1276	1
625167	N7638	N1276	1
625168	N7775	N1276	1
625169	N7818	N1276	1
625170	N7872	N1276	1
625171	N7950	N1276	1
625174	N8398	N1276	1
625178	N9695	N1276	1
625179	N9847	N1276	1
625186	N11748	N1276	1
625188	N12209	N1276	1
625191	N12540	N1276	1
625192	N12638	N1276	1
625193	N14385	N1276	1
625196	N15289	N1276	1
625198	N17128	N1276	1
625199	N17654	N1276	1
625204	N22262	N1276	1
625205	N24247	N1276	1
625209	N29950	N1276	1
625211	N11	N1276	1
625212	N32	N1276	1
625213	N144	N1276	1
625214	N176	N1276	1
625215	N206	N1276	1
625216	N242	N1276	1
625217	N421	N1276	1
625219	N879	N1276	1
625220	N1363	N1276	1
625221	N1408	N1276	1
625223	N2554	N1276	1
625229	N9118	N1276	1
625230	N11686	N1276	1
625231	N13431	N1276	1
625233	N17395	N1276	1
625236	N265	N1276	1
625237	N289	N1276	1
625238	N339	N1276	1
625240	N470	N1276	1
625241	N475	N1276	1
625242	N563	N1276	1
625244	N735	N1276	1
625245	N822	N1276	1
625246	N823	N1276	1
625247	N1033	N1276	1
625250	N1347	N1276	1
625251	N1355	N1276	1
625252	N1404	N1276	1
625254	N2492	N1276	1
625257	N3120	N1276	1
625258	N3300	N1276	1
625259	N4050	N1276	1
625264	N6079	N1276	1
625265	N6394	N1276	1
625290	N549	N1276	1
625291	N571	N1276	1
625294	N55	N1276	1
625302	N24	N1276	1
625303	N38	N1276	1
625304	N64	N1276	1
625305	N74	N1276	1
625306	N82	N1276	1
625307	N122	N1276	1
625308	N131	N1276	1
625310	N153	N1276	1
625311	N154	N1276	1
625312	N161	N1276	1
625313	N165	N1276	1
625314	N178	N1276	1
625315	N231	N1276	1
625316	N237	N1276	1
625317	N271	N1276	1
625318	N277	N1276	1
625319	N279	N1276	1
625320	N280	N1276	1
625321	N281	N1276	1
625322	N291	N1276	1
625324	N305	N1276	1
625325	N313	N1276	1
625326	N351	N1276	1
625327	N369	N1276	1
625328	N371	N1276	1
625329	N424	N1276	1
625330	N565	N1276	1
625331	N587	N1276	1
625332	N595	N1276	1
625333	N611	N1276	1
625334	N642	N1276	1
625335	N660	N1276	1
625336	N702	N1276	1
625337	N725	N1276	1
625338	N801	N1276	1
625339	N832	N1276	1
625340	N914	N1276	1
625341	N925	N1276	1
625342	N938	N1276	1
625343	N947	N1276	1
625344	N961	N1276	1
625345	N967	N1276	1
625346	N971	N1276	1
625347	N1018	N1276	1
625348	N1098	N1276	1
625350	N1165	N1276	1
625351	N1178	N1276	1
625352	N1184	N1276	1
625354	N1256	N1276	1
625355	N1262	N1276	1
625356	N1272	N1276	1
625357	N1417	N1276	1
625358	N1501	N1276	1
625359	N1504	N1276	1
625360	N1578	N1276	1
625361	N1606	N1276	1
625362	N1625	N1276	1
625363	N1641	N1276	1
625364	N1646	N1276	1
625365	N1675	N1276	1
625366	N2056	N1276	1
625367	N2064	N1276	1
625368	N2081	N1276	1
625370	N2126	N1276	1
625371	N2128	N1276	1
625373	N2255	N1276	1
625374	N2296	N1276	1
625375	N2320	N1276	1
625376	N2342	N1276	1
625377	N2360	N1276	1
625378	N2465	N1276	1
625379	N2469	N1276	1
625382	N2509	N1276	1
625383	N2579	N1276	1
625385	N2693	N1276	1
625386	N2722	N1276	1
625387	N2727	N1276	1
625388	N2752	N1276	1
625389	N2867	N1276	1
625390	N2900	N1276	1
625391	N2920	N1276	1
625392	N3056	N1276	1
625394	N3143	N1276	1
625395	N3198	N1276	1
625396	N3294	N1276	1
625397	N3409	N1276	1
625399	N3749	N1276	1
625401	N3944	N1276	1
625402	N3955	N1276	1
625403	N3967	N1276	1
625404	N3971	N1276	1
625405	N4052	N1276	1
625406	N4181	N1276	1
625408	N4375	N1276	1
625409	N4443	N1276	1
625410	N4465	N1276	1
625411	N4474	N1276	1
625412	N4548	N1276	1
625413	N4667	N1276	1
625414	N4723	N1276	1
625415	N4799	N1276	1
625417	N4852	N1276	1
625420	N5026	N1276	1
625422	N5178	N1276	1
625426	N5517	N1276	1
625429	N5776	N1276	1
625431	N6274	N1276	1
625432	N6308	N1276	1
625437	N6541	N1276	1
625438	N6637	N1276	1
625439	N6818	N1276	1
625440	N6888	N1276	1
625442	N7049	N1276	1
625444	N7374	N1276	1
625445	N7555	N1276	1
625448	N8164	N1276	1
625449	N8230	N1276	1
625450	N8956	N1276	1
625454	N9227	N1276	1
625455	N9385	N1276	1
625456	N9423	N1276	1
625461	N11443	N1276	1
625462	N12113	N1276	1
625467	N15513	N1276	1
625469	N15815	N1276	1
625474	N16176	N1276	1
625477	N17201	N1276	1
625478	N17280	N1276	1
625479	N18625	N1276	1
625481	N19470	N1276	1
625482	N24188	N1276	1
625486	N50349	N1276	1
625488	N106	N1276	1
625491	N215	N1276	1
625492	N260	N1276	1
625493	N721	N1276	1
625495	N1892	N1276	1
625496	N2048	N1276	1
625497	N2907	N1276	1
625502	N30118	N1276	1
625507	N4	N1276	1
625508	N53	N1276	1
625509	N71	N1276	1
625510	N135	N1276	1
625515	N177	N1276	1
625516	N202	N1276	1
625519	N232	N1276	1
625520	N248	N1276	1
625522	N275	N1276	1
625526	N344	N1276	1
625527	N353	N1276	1
625528	N384	N1276	1
625529	N388	N1276	1
625533	N448	N1276	1
625535	N461	N1276	1
625536	N463	N1276	1
625540	N603	N1276	1
625541	N604	N1276	1
625542	N605	N1276	1
625543	N625	N1276	1
625545	N651	N1276	1
625547	N667	N1276	1
625552	N792	N1276	1
625554	N817	N1276	1
625555	N836	N1276	1
625557	N838	N1276	1
625558	N840	N1276	1
625562	N937	N1276	1
625563	N952	N1276	1
625569	N1023	N1276	1
625571	N1055	N1276	1
625574	N1187	N1276	1
625576	N1222	N1276	1
625577	N1223	N1276	1
625582	N1271	N1276	1
625583	N1289	N1276	1
625585	N1329	N1276	1
625587	N1362	N1276	1
625588	N1364	N1276	1
625589	N1367	N1276	1
625590	N1368	N1276	1
625592	N1413	N1276	1
625594	N1460	N1276	1
625596	N1558	N1276	1
625597	N1566	N1276	1
625600	N1687	N1276	1
625601	N1696	N1276	1
625603	N1712	N1276	1
625604	N1744	N1276	1
625606	N1889	N1276	1
625608	N1978	N1276	1
625612	N2104	N1276	1
625617	N2189	N1276	1
625621	N2243	N1276	1
625624	N2267	N1276	1
625628	N2497	N1276	1
625629	N2566	N1276	1
625630	N2574	N1276	1
625632	N2697	N1276	1
625634	N2726	N1276	1
625637	N2772	N1276	1
625639	N2811	N1276	1
625640	N2889	N1276	1
625641	N2890	N1276	1
625644	N2921	N1276	1
625645	N2931	N1276	1
625650	N3082	N1276	1
625652	N3179	N1276	1
625656	N3358	N1276	1
625659	N3553	N1276	1
625661	N3605	N1276	1
625662	N3608	N1276	1
625664	N3642	N1276	1
625669	N3864	N1276	1
625670	N3963	N1276	1
625681	N4340	N1276	1
625684	N4541	N1276	1
625688	N4680	N1276	1
625689	N4688	N1276	1
625691	N4990	N1276	1
625694	N5112	N1276	1
625696	N5198	N1276	1
625700	N5316	N1276	1
625703	N5498	N1276	1
625706	N5927	N1276	1
625757	N11399	N1276	1
625765	N12447	N1276	1
625770	N13960	N1276	1
625785	N18334	N1276	1
625802	N24157	N1276	1
625816	N170	N1276	1
625819	N223	N1276	1
625820	N294	N1276	1
625821	N296	N1276	1
625823	N443	N1276	1
625828	N1036	N1276	1
625829	N1058	N1276	1
625833	N1243	N1276	1
625836	N2027	N1276	1
625838	N2175	N1276	1
625856	N24721	N1276	1
625860	N151	N1276	1
625861	N482	N1276	1
625863	N2196	N1276	1
625864	N2652	N1276	1
625866	N4103	N1276	1
625869	N7576	N1276	1
625872	N11789	N1276	1
625873	N12066	N1276	1
625874	N18948	N1276	1
625875	N91	N1276	1
625876	N94	N1276	1
625878	N261	N1276	1
625880	N3	N1276	1
625881	N5	N1276	1
625882	N23	N1276	1
625883	N25	N1276	1
625884	N26	N1276	1
625885	N31	N1276	1
625886	N48	N1276	1
625887	N52	N1276	1
625888	N68	N1276	1
625889	N81	N1276	1
625890	N111	N1276	1
625892	N150	N1276	1
625893	N190	N1276	1
625894	N207	N1276	1
625895	N209	N1276	1
625896	N211	N1276	1
625897	N216	N1276	1
625898	N222	N1276	1
625899	N225	N1276	1
625900	N235	N1276	1
625902	N267	N1276	1
625903	N285	N1276	1
625904	N287	N1276	1
625905	N302	N1276	1
625907	N346	N1276	1
625909	N356	N1276	1
625912	N397	N1276	1
625914	N412	N1276	1
625915	N414	N1276	1
625916	N415	N1276	1
625917	N430	N1276	1
625918	N431	N1276	1
625919	N439	N1276	1
625920	N442	N1276	1
625921	N447	N1276	1
625922	N449	N1276	1
625924	N490	N1276	1
625925	N491	N1276	1
625926	N496	N1276	1
625927	N500	N1276	1
625928	N518	N1276	1
625930	N534	N1276	1
625931	N544	N1276	1
625933	N560	N1276	1
625934	N561	N1276	1
625935	N569	N1276	1
625936	N572	N1276	1
625937	N577	N1276	1
625938	N582	N1276	1
625939	N589	N1276	1
625940	N590	N1276	1
625943	N628	N1276	1
625944	N635	N1276	1
625945	N637	N1276	1
625948	N683	N1276	1
625949	N687	N1276	1
625951	N697	N1276	1
625952	N706	N1276	1
625953	N709	N1276	1
625954	N710	N1276	1
625956	N722	N1276	1
625957	N733	N1276	1
625958	N749	N1276	1
625959	N771	N1276	1
625960	N774	N1276	1
625961	N777	N1276	1
625962	N778	N1276	1
625963	N813	N1276	1
625964	N825	N1276	1
625965	N843	N1276	1
625967	N861	N1276	1
625968	N864	N1276	1
625969	N865	N1276	1
625970	N868	N1276	1
625972	N890	N1276	1
625973	N893	N1276	1
625974	N909	N1276	1
625975	N921	N1276	1
625977	N928	N1276	1
625978	N946	N1276	1
625979	N953	N1276	1
625980	N1010	N1276	1
625981	N1014	N1276	1
625983	N1029	N1276	1
625984	N1038	N1276	1
625985	N1070	N1276	1
625988	N1108	N1276	1
625989	N1110	N1276	1
625992	N1157	N1276	1
625993	N1188	N1276	1
625996	N1255	N1276	1
625997	N1260	N1276	1
625998	N1267	N1276	1
625999	N1268	N1276	1
626000	N1274	N1276	1
626001	N1291	N1276	1
626003	N1370	N1276	1
626004	N1373	N1276	1
626005	N1391	N1276	1
626008	N1439	N1276	1
626009	N1444	N1276	1
626011	N1461	N1276	1
626012	N1477	N1276	1
626013	N1494	N1276	1
626014	N1514	N1276	1
626016	N1547	N1276	1
626019	N1559	N1276	1
626021	N1570	N1276	1
626022	N1610	N1276	1
626024	N1631	N1276	1
626025	N1657	N1276	1
626027	N1674	N1276	1
626028	N1678	N1276	1
626029	N1691	N1276	1
626030	N1701	N1276	1
626031	N1714	N1276	1
626032	N1718	N1276	1
626033	N1770	N1276	1
626034	N1772	N1276	1
626036	N1786	N1276	1
626037	N1793	N1276	1
626038	N1815	N1276	1
626039	N1818	N1276	1
626042	N1870	N1276	1
626043	N1890	N1276	1
626044	N1932	N1276	1
626045	N1942	N1276	1
626046	N1943	N1276	1
626047	N1986	N1276	1
626048	N1991	N1276	1
626049	N2004	N1276	1
626052	N2036	N1276	1
626054	N2080	N1276	1
626055	N2084	N1276	1
626056	N2089	N1276	1
626060	N2173	N1276	1
626061	N2190	N1276	1
626062	N2193	N1276	1
626064	N2227	N1276	1
626065	N2252	N1276	1
626066	N2299	N1276	1
626068	N2311	N1276	1
626070	N2369	N1276	1
626071	N2387	N1276	1
626072	N2424	N1276	1
626073	N2433	N1276	1
626076	N2521	N1276	1
626078	N2531	N1276	1
626080	N2545	N1276	1
626081	N2554	N1276	1
626082	N2564	N1276	1
626083	N2567	N1276	1
626084	N2572	N1276	1
626085	N2578	N1276	1
626091	N2631	N1276	1
626092	N2632	N1276	1
626094	N2723	N1276	1
626096	N2859	N1276	1
626097	N2873	N1276	1
626098	N2876	N1276	1
626100	N2883	N1276	1
626101	N2902	N1276	1
626102	N2907	N1276	1
626103	N2987	N1276	1
626104	N2992	N1276	1
626106	N3065	N1276	1
626107	N3071	N1276	1
626108	N3136	N1276	1
626111	N3177	N1276	1
626112	N3207	N1276	1
626113	N3281	N1276	1
626114	N3289	N1276	1
626116	N3334	N1276	1
626117	N3361	N1276	1
626119	N3455	N1276	1
626120	N3470	N1276	1
626121	N3500	N1276	1
626125	N3550	N1276	1
626126	N3612	N1276	1
626127	N3616	N1276	1
626130	N3671	N1276	1
626131	N3681	N1276	1
626133	N3703	N1276	1
626136	N3811	N1276	1
626137	N3832	N1276	1
626138	N3842	N1276	1
626139	N3851	N1276	1
626141	N3860	N1276	1
626142	N3881	N1276	1
626148	N4031	N1276	1
626152	N4099	N1276	1
626153	N4144	N1276	1
626156	N4209	N1276	1
626157	N4227	N1276	1
626161	N4285	N1276	1
626162	N4335	N1276	1
626163	N4354	N1276	1
626170	N4650	N1276	1
626172	N4794	N1276	1
626173	N4849	N1276	1
626178	N4937	N1276	1
626181	N5038	N1276	1
626184	N5120	N1276	1
626187	N5155	N1276	1
626190	N5260	N1276	1
626191	N5270	N1276	1
626193	N5318	N1276	1
626194	N5369	N1276	1
626196	N5423	N1276	1
626198	N5451	N1276	1
626205	N5708	N1276	1
626210	N6033	N1276	1
626213	N6158	N1276	1
626218	N6354	N1276	1
626219	N6373	N1276	1
626220	N6544	N1276	1
626221	N6560	N1276	1
626222	N6580	N1276	1
626223	N6629	N1276	1
626229	N6787	N1276	1
626235	N6906	N1276	1
626243	N7334	N1276	1
626246	N7402	N1276	1
626250	N7654	N1276	1
626257	N7923	N1276	1
626258	N7958	N1276	1
626259	N8004	N1276	1
626262	N8097	N1276	1
626263	N8100	N1276	1
626266	N8220	N1276	1
626267	N8223	N1276	1
626272	N8603	N1276	1
626273	N8666	N1276	1
626276	N8766	N1276	1
626282	N8942	N1276	1
626284	N9020	N1276	1
626288	N9251	N1276	1
626292	N9491	N1276	1
626293	N9589	N1276	1
626304	N9958	N1276	1
626311	N10333	N1276	1
626312	N10456	N1276	1
626313	N10542	N1276	1
626314	N10625	N1276	1
626330	N11733	N1276	1
626331	N11758	N1276	1
626352	N13439	N1276	1
626357	N14292	N1276	1
626359	N14415	N1276	1
626360	N14489	N1276	1
626372	N16416	N1276	1
626373	N16490	N1276	1
626378	N16851	N1276	1
626380	N16935	N1276	1
626387	N18239	N1276	1
626389	N18653	N1276	1
626415	N26312	N1276	1
626418	N26792	N1276	1
626422	N28452	N1276	1
626427	N30165	N1276	1
626433	N31903	N1276	1
626436	N33451	N1276	1
626460	N55909	N1276	1
626463	N19	N1276	1
626464	N35	N1276	1
626465	N68	N1276	1
626466	N143	N1276	1
626467	N209	N1276	1
626468	N221	N1276	1
626471	N306	N1276	1
626472	N357	N1276	1
626474	N439	N1276	1
626476	N511	N1276	1
626477	N603	N1276	1
626478	N702	N1276	1
626479	N752	N1276	1
626483	N3115	N1276	1
626484	N3148	N1276	1
626485	N3326	N1276	1
626487	N3649	N1276	1
626490	N3884	N1276	1
626491	N4163	N1276	1
626493	N6345	N1276	1
626580	N1383	N1276	1
626582	N2139	N1276	1
626583	N2288	N1276	1
626585	N3333	N1276	1
626587	N3754	N1276	1
626588	N4127	N1276	1
626589	N4133	N1276	1
626591	N4960	N1276	1
626592	N5306	N1276	1
626602	N21068	N1276	1
626608	N58558	N1276	1
626699	N3062	N1276	1
626773	N36	N1276	1
626774	N40	N1276	1
626775	N78	N1276	1
626785	N3190	N1276	1
626787	N4366	N1276	1
626789	N5289	N1276	1
626790	N5347	N1276	1
626793	N7183	N1276	1
626799	N33996	N1276	1
626806	N13	N1276	1
626808	N60	N1276	1
626809	N62	N1276	1
626810	N79	N1276	1
626811	N84	N1276	1
626812	N96	N1276	1
626813	N108	N1276	1
626816	N193	N1276	1
626817	N227	N1276	1
626819	N245	N1276	1
626822	N334	N1276	1
626824	N362	N1276	1
626828	N429	N1276	1
626830	N451	N1276	1
626833	N532	N1276	1
626835	N584	N1276	1
626836	N599	N1276	1
626837	N649	N1276	1
626838	N656	N1276	1
626840	N676	N1276	1
626843	N741	N1276	1
626844	N757	N1276	1
626846	N982	N1276	1
626847	N1008	N1276	1
626848	N1027	N1276	1
626851	N1072	N1276	1
626855	N1162	N1276	1
626859	N1295	N1276	1
626860	N1296	N1276	1
626863	N1312	N1276	1
626867	N1476	N1276	1
626869	N1582	N1276	1
626874	N1875	N1276	1
626875	N1886	N1276	1
626888	N2512	N1276	1
626890	N2537	N1276	1
626891	N2592	N1276	1
626893	N2640	N1276	1
626896	N2710	N1276	1
626898	N2860	N1276	1
626905	N3176	N1276	1
626908	N3308	N1276	1
626918	N3717	N1276	1
626922	N3869	N1276	1
626923	N3870	N1276	1
626924	N3871	N1276	1
626927	N4265	N1276	1
626934	N5076	N1276	1
626942	N5808	N1276	1
626944	N6176	N1276	1
626986	N18594	N1276	1
627029	N257	N1276	1
627040	N9	N1276	1
627043	N33	N1276	1
627044	N46	N1276	1
627049	N180	N1276	1
627053	N255	N1276	1
627059	N338	N1276	1
627063	N426	N1276	1
627064	N444	N1276	1
627074	N528	N1276	1
627083	N648	N1276	1
627084	N658	N1276	1
627088	N703	N1276	1
627091	N781	N1276	1
627094	N835	N1276	1
627095	N854	N1276	1
627111	N1006	N1276	1
627128	N1225	N1276	1
627130	N1236	N1276	1
627145	N1427	N1276	1
627158	N1563	N1276	1
627162	N1664	N1276	1
627167	N1722	N1276	1
627168	N1737	N1276	1
627169	N1741	N1276	1
627180	N1920	N1276	1
627184	N1980	N1276	1
627187	N2062	N1276	1
627193	N2177	N1276	1
627204	N2408	N1276	1
627210	N2634	N1276	1
627211	N2638	N1276	1
627220	N2765	N1276	1
627227	N3009	N1276	1
627231	N3119	N1276	1
627269	N3979	N1276	1
627279	N4324	N1276	1
627284	N4539	N1276	1
627285	N4550	N1276	1
627306	N5136	N1276	1
627316	N5390	N1276	1
627331	N5716	N1276	1
627332	N5765	N1276	1
627357	N6786	N1276	1
627358	N6826	N1276	1
627386	N7895	N1276	1
627403	N8638	N1276	1
627443	N10782	N1276	1
627447	N11037	N1276	1
627449	N11078	N1276	1
627533	N18761	N1276	1
627536	N18895	N1276	1
627591	N24901	N1276	1
627635	N51367	N1276	1
627641	N53534	N1276	1
627649	N37	N1276	1
627650	N80	N1276	1
627655	N280	N1276	1
627658	N292	N1276	1
627767	N26471	N1276	1
627803	N6048	N1276	1
627905	N1781	N1276	1
629149	N169	N1278	1
629150	N213	N1278	1
629154	N427	N1278	1
629160	N770	N1278	1
629212	N30	N1278	1
629213	N34	N1278	1
629214	N35	N1278	1
629215	N41	N1278	1
629216	N43	N1278	1
629217	N49	N1278	1
629218	N54	N1278	1
629219	N58	N1278	1
629220	N59	N1278	1
629221	N61	N1278	1
629222	N73	N1278	1
629224	N80	N1278	1
629225	N92	N1278	1
629226	N98	N1278	1
629227	N105	N1278	1
629228	N128	N1278	1
629230	N146	N1278	1
629231	N156	N1278	1
629233	N183	N1278	1
629234	N243	N1278	1
629235	N256	N1278	1
629236	N272	N1278	1
629237	N273	N1278	1
629238	N274	N1278	1
629239	N276	N1278	1
629240	N314	N1278	1
629241	N323	N1278	1
629242	N333	N1278	1
629243	N350	N1278	1
629245	N361	N1278	1
629246	N379	N1278	1
629247	N385	N1278	1
629248	N393	N1278	1
629249	N395	N1278	1
629250	N423	N1278	1
629251	N438	N1278	1
629252	N466	N1278	1
629253	N469	N1278	1
629254	N471	N1278	1
629255	N486	N1278	1
629256	N513	N1278	1
629257	N519	N1278	1
629258	N546	N1278	1
629259	N547	N1278	1
629261	N575	N1278	1
629262	N578	N1278	1
629263	N594	N1278	1
629264	N609	N1278	1
629266	N626	N1278	1
629267	N634	N1278	1
629268	N636	N1278	1
629269	N689	N1278	1
629270	N715	N1278	1
629271	N727	N1278	1
629272	N731	N1278	1
629274	N776	N1278	1
629275	N785	N1278	1
629276	N787	N1278	1
629277	N827	N1278	1
629278	N899	N1278	1
629279	N913	N1278	1
629280	N919	N1278	1
629281	N990	N1278	1
629282	N998	N1278	1
629286	N1059	N1278	1
629288	N1076	N1278	1
629289	N1077	N1278	1
629290	N1115	N1278	1
629291	N1166	N1278	1
629292	N1193	N1278	1
629295	N1241	N1278	1
629296	N1276	N1278	1
629298	N1294	N1278	1
629299	N1315	N1278	1
629301	N1340	N1278	1
629302	N1359	N1278	1
629303	N1532	N1278	1
629304	N1634	N1278	1
629305	N1667	N1278	1
629306	N1709	N1278	1
629307	N1749	N1278	1
629309	N1837	N1278	1
629310	N1844	N1278	1
629311	N1865	N1278	1
629313	N1907	N1278	1
629318	N2015	N1278	1
629319	N2022	N1278	1
629328	N2400	N1278	1
629331	N2470	N1278	1
629333	N2526	N1278	1
629334	N2547	N1278	1
629335	N2561	N1278	1
629336	N2590	N1278	1
629337	N2612	N1278	1
629343	N2924	N1278	1
629346	N3106	N1278	1
629348	N3160	N1278	1
629352	N3411	N1278	1
629353	N3422	N1278	1
629359	N3632	N1278	1
629362	N3699	N1278	1
629364	N3792	N1278	1
629367	N3925	N1278	1
629368	N3996	N1278	1
629372	N4500	N1278	1
629375	N4590	N1278	1
629376	N4639	N1278	1
629380	N4868	N1278	1
629385	N5099	N1278	1
629387	N5163	N1278	1
629388	N5167	N1278	1
629389	N5218	N1278	1
629390	N5445	N1278	1
629391	N5689	N1278	1
629396	N5946	N1278	1
629402	N6315	N1278	1
629405	N6499	N1278	1
629406	N6610	N1278	1
629409	N6880	N1278	1
629422	N7950	N1278	1
629429	N9695	N1278	1
629439	N12209	N1278	1
629462	N11	N1278	1
629463	N32	N1278	1
629464	N144	N1278	1
629465	N176	N1278	1
629466	N206	N1278	1
629467	N242	N1278	1
629468	N421	N1278	1
629470	N879	N1278	1
629471	N1363	N1278	1
629474	N2554	N1278	1
629481	N11686	N1278	1
629482	N13431	N1278	1
629484	N17395	N1278	1
633400	N169	N1294	1
633401	N213	N1294	1
633405	N427	N1294	1
633406	N433	N1294	1
633408	N533	N1294	1
633411	N770	N1294	1
633463	N30	N1294	1
633464	N34	N1294	1
633465	N35	N1294	1
633466	N41	N1294	1
633467	N43	N1294	1
633468	N49	N1294	1
633469	N54	N1294	1
633470	N58	N1294	1
633471	N59	N1294	1
633472	N61	N1294	1
633473	N73	N1294	1
633475	N80	N1294	1
633476	N92	N1294	1
633477	N98	N1294	1
633478	N105	N1294	1
633479	N128	N1294	1
633481	N146	N1294	1
633482	N156	N1294	1
633484	N183	N1294	1
633485	N243	N1294	1
633486	N256	N1294	1
633487	N272	N1294	1
633488	N273	N1294	1
633489	N274	N1294	1
633490	N276	N1294	1
633491	N314	N1294	1
633492	N323	N1294	1
633493	N333	N1294	1
633494	N350	N1294	1
633496	N361	N1294	1
633497	N379	N1294	1
633498	N385	N1294	1
633499	N393	N1294	1
633500	N395	N1294	1
633501	N423	N1294	1
633502	N438	N1294	1
633503	N466	N1294	1
633504	N469	N1294	1
633505	N471	N1294	1
633506	N486	N1294	1
633507	N513	N1294	1
633508	N519	N1294	1
633509	N546	N1294	1
633510	N547	N1294	1
633512	N575	N1294	1
633513	N578	N1294	1
633514	N594	N1294	1
633515	N609	N1294	1
633517	N626	N1294	1
633518	N634	N1294	1
633519	N636	N1294	1
633520	N689	N1294	1
633521	N715	N1294	1
633522	N727	N1294	1
633523	N731	N1294	1
633525	N776	N1294	1
633526	N785	N1294	1
633527	N787	N1294	1
633528	N827	N1294	1
633529	N899	N1294	1
633530	N913	N1294	1
633531	N919	N1294	1
633532	N990	N1294	1
633533	N998	N1294	1
633537	N1059	N1294	1
633539	N1076	N1294	1
633540	N1077	N1294	1
633541	N1115	N1294	1
633542	N1166	N1294	1
633543	N1193	N1294	1
633545	N1206	N1294	1
633546	N1241	N1294	1
633547	N1276	N1294	1
633548	N1278	N1294	1
633550	N1315	N1294	1
633552	N1340	N1294	1
633553	N1359	N1294	1
633554	N1532	N1294	1
633555	N1634	N1294	1
633556	N1667	N1294	1
633557	N1709	N1294	1
633558	N1749	N1294	1
633560	N1837	N1294	1
633561	N1844	N1294	1
633562	N1865	N1294	1
633564	N1907	N1294	1
633566	N1964	N1294	1
633569	N2015	N1294	1
633570	N2022	N1294	1
633579	N2400	N1294	1
633582	N2470	N1294	1
633584	N2526	N1294	1
633585	N2547	N1294	1
633586	N2561	N1294	1
633587	N2590	N1294	1
633588	N2612	N1294	1
633594	N2924	N1294	1
633597	N3106	N1294	1
633599	N3160	N1294	1
633603	N3411	N1294	1
633604	N3422	N1294	1
633609	N3627	N1294	1
633610	N3632	N1294	1
633613	N3699	N1294	1
633615	N3792	N1294	1
633618	N3925	N1294	1
633619	N3996	N1294	1
633623	N4500	N1294	1
633626	N4590	N1294	1
633627	N4639	N1294	1
633631	N4868	N1294	1
633636	N5099	N1294	1
633638	N5163	N1294	1
633639	N5167	N1294	1
633640	N5218	N1294	1
633641	N5445	N1294	1
633642	N5689	N1294	1
633647	N5946	N1294	1
633653	N6315	N1294	1
633655	N6496	N1294	1
633656	N6499	N1294	1
633657	N6610	N1294	1
633660	N6880	N1294	1
633664	N7283	N1294	1
633673	N7950	N1294	1
633680	N9695	N1294	1
633690	N12209	N1294	1
633700	N17128	N1294	1
633713	N11	N1294	1
633714	N32	N1294	1
633715	N144	N1294	1
633716	N176	N1294	1
633717	N206	N1294	1
633718	N242	N1294	1
633719	N421	N1294	1
633721	N879	N1294	1
633722	N1363	N1294	1
633725	N2554	N1294	1
633732	N11686	N1294	1
633733	N13431	N1294	1
633735	N17395	N1294	1
633738	N265	N1294	1
633742	N470	N1294	1
633744	N563	N1294	1
633749	N1033	N1294	1
633753	N1355	N1294	1
633765	N5405	N1294	1
633766	N6079	N1294	1
633807	N74	N1294	1
633810	N131	N1294	1
633813	N154	N1294	1
633815	N165	N1294	1
633816	N178	N1294	1
633819	N271	N1294	1
633821	N279	N1294	1
633826	N305	N1294	1
633827	N313	N1294	1
633828	N351	N1294	1
633831	N424	N1294	1
633835	N611	N1294	1
633843	N925	N1294	1
633848	N971	N1294	1
633853	N1178	N1294	1
633854	N1184	N1294	1
633861	N1504	N1294	1
633891	N2867	N1294	1
633898	N3294	N1294	1
633940	N6637	N1294	1
633994	N260	N1294	1
634009	N4	N1294	1
634010	N53	N1294	1
634011	N71	N1294	1
634012	N135	N1294	1
634015	N172	N1294	1
634017	N177	N1294	1
634018	N202	N1294	1
634019	N217	N1294	1
634020	N226	N1294	1
634021	N232	N1294	1
634022	N248	N1294	1
634024	N275	N1294	1
634027	N336	N1294	1
634028	N344	N1294	1
634029	N353	N1294	1
634030	N384	N1294	1
634031	N388	N1294	1
634033	N419	N1294	1
634035	N448	N1294	1
634036	N454	N1294	1
634037	N461	N1294	1
634038	N463	N1294	1
634039	N517	N1294	1
634041	N592	N1294	1
634042	N603	N1294	1
634043	N604	N1294	1
634044	N605	N1294	1
634045	N625	N1294	1
634047	N651	N1294	1
634048	N664	N1294	1
634049	N667	N1294	1
634050	N681	N1294	1
634051	N682	N1294	1
634052	N713	N1294	1
634053	N738	N1294	1
634054	N792	N1294	1
634056	N817	N1294	1
634057	N836	N1294	1
634058	N837	N1294	1
634059	N838	N1294	1
634060	N840	N1294	1
634064	N937	N1294	1
634065	N952	N1294	1
634066	N962	N1294	1
634068	N985	N1294	1
634071	N1023	N1294	1
634072	N1035	N1294	1
634073	N1055	N1294	1
634075	N1132	N1294	1
634076	N1187	N1294	1
634077	N1215	N1294	1
634078	N1222	N1294	1
634079	N1223	N1294	1
634082	N1250	N1294	1
634084	N1271	N1294	1
634085	N1289	N1294	1
634086	N1299	N1294	1
634087	N1329	N1294	1
634088	N1343	N1294	1
634089	N1362	N1294	1
634090	N1364	N1294	1
634091	N1367	N1294	1
634092	N1368	N1294	1
634093	N1410	N1294	1
634094	N1413	N1294	1
634095	N1440	N1294	1
634096	N1460	N1294	1
634098	N1558	N1294	1
634099	N1566	N1294	1
634101	N1655	N1294	1
634102	N1687	N1294	1
634103	N1696	N1294	1
634105	N1712	N1294	1
634106	N1744	N1294	1
634108	N1889	N1294	1
634109	N1891	N1294	1
634110	N1978	N1294	1
634112	N2044	N1294	1
634114	N2104	N1294	1
634116	N2151	N1294	1
634117	N2162	N1294	1
634119	N2189	N1294	1
634120	N2191	N1294	1
634121	N2202	N1294	1
634123	N2243	N1294	1
634124	N2245	N1294	1
634126	N2267	N1294	1
634128	N2379	N1294	1
634130	N2497	N1294	1
634131	N2566	N1294	1
634132	N2574	N1294	1
634134	N2697	N1294	1
634136	N2726	N1294	1
634137	N2758	N1294	1
634140	N2784	N1294	1
634141	N2811	N1294	1
634142	N2889	N1294	1
634143	N2890	N1294	1
634144	N2901	N1294	1
634145	N2915	N1294	1
634146	N2921	N1294	1
634147	N2931	N1294	1
634152	N3082	N1294	1
634154	N3179	N1294	1
634157	N3303	N1294	1
634158	N3358	N1294	1
634161	N3553	N1294	1
634162	N3558	N1294	1
634163	N3605	N1294	1
634164	N3608	N1294	1
634165	N3619	N1294	1
634166	N3642	N1294	1
634167	N3701	N1294	1
634169	N3809	N1294	1
634170	N3831	N1294	1
634171	N3864	N1294	1
634172	N3963	N1294	1
634174	N4005	N1294	1
634176	N4068	N1294	1
634179	N4220	N1294	1
634180	N4246	N1294	1
634181	N4248	N1294	1
634183	N4340	N1294	1
634185	N4493	N1294	1
634186	N4541	N1294	1
634187	N4565	N1294	1
634188	N4584	N1294	1
634190	N4680	N1294	1
634191	N4688	N1294	1
634193	N4990	N1294	1
634196	N5112	N1294	1
634198	N5198	N1294	1
634199	N5287	N1294	1
634202	N5316	N1294	1
634203	N5391	N1294	1
634205	N5498	N1294	1
634207	N5612	N1294	1
634208	N5927	N1294	1
634212	N6081	N1294	1
634214	N6437	N1294	1
634216	N6481	N1294	1
634219	N6759	N1294	1
634220	N6764	N1294	1
634222	N7169	N1294	1
634224	N7314	N1294	1
634226	N7347	N1294	1
634227	N7396	N1294	1
634230	N7616	N1294	1
634236	N8263	N1294	1
634239	N8345	N1294	1
634259	N11399	N1294	1
634263	N12087	N1294	1
634265	N12157	N1294	1
634266	N12222	N1294	1
634267	N12447	N1294	1
634272	N13960	N1294	1
634284	N17205	N1294	1
634285	N17477	N1294	1
634287	N18334	N1294	1
634291	N19229	N1294	1
634292	N19641	N1294	1
634294	N20172	N1294	1
634299	N22207	N1294	1
634304	N24157	N1294	1
634309	N30868	N1294	1
634311	N34187	N1294	1
634317	N29	N1294	1
634318	N170	N1294	1
634321	N223	N1294	1
634322	N294	N1294	1
634323	N296	N1294	1
634324	N389	N1294	1
634325	N443	N1294	1
634326	N600	N1294	1
634328	N784	N1294	1
634330	N1036	N1294	1
634331	N1058	N1294	1
634332	N1121	N1294	1
634335	N1243	N1294	1
634338	N2027	N1294	1
634340	N2175	N1294	1
634344	N2919	N1294	1
634358	N24721	N1294	1
637651	N169	N1315	1
637652	N213	N1315	1
637653	N242	N1315	1
637656	N427	N1315	1
637657	N433	N1315	1
637659	N533	N1315	1
637660	N672	N1315	1
637662	N770	N1315	1
637664	N1374	N1315	1
637684	N7906	N1315	1
637713	N22	N1315	1
637714	N30	N1315	1
637715	N34	N1315	1
637716	N35	N1315	1
637717	N41	N1315	1
637718	N43	N1315	1
637719	N49	N1315	1
637720	N54	N1315	1
637721	N58	N1315	1
637722	N59	N1315	1
637723	N61	N1315	1
637724	N73	N1315	1
637725	N75	N1315	1
637726	N80	N1315	1
637727	N92	N1315	1
637728	N98	N1315	1
637729	N105	N1315	1
637730	N128	N1315	1
637732	N146	N1315	1
637733	N156	N1315	1
637734	N166	N1315	1
637735	N183	N1315	1
637736	N243	N1315	1
637737	N256	N1315	1
637738	N272	N1315	1
637739	N273	N1315	1
637740	N274	N1315	1
637741	N276	N1315	1
637742	N314	N1315	1
637743	N323	N1315	1
637744	N333	N1315	1
637745	N350	N1315	1
637746	N359	N1315	1
637747	N361	N1315	1
637748	N379	N1315	1
637749	N385	N1315	1
637750	N393	N1315	1
637751	N395	N1315	1
637752	N423	N1315	1
637753	N438	N1315	1
637754	N466	N1315	1
637755	N469	N1315	1
637756	N471	N1315	1
637757	N486	N1315	1
637758	N513	N1315	1
637759	N519	N1315	1
637760	N546	N1315	1
637761	N547	N1315	1
637763	N575	N1315	1
637764	N578	N1315	1
637765	N594	N1315	1
637766	N609	N1315	1
637768	N626	N1315	1
637769	N634	N1315	1
637770	N636	N1315	1
637771	N689	N1315	1
637772	N715	N1315	1
637773	N727	N1315	1
637774	N731	N1315	1
637776	N776	N1315	1
637777	N785	N1315	1
637778	N787	N1315	1
637779	N827	N1315	1
637780	N899	N1315	1
637781	N913	N1315	1
637782	N919	N1315	1
637783	N990	N1315	1
637784	N998	N1315	1
637785	N1016	N1315	1
637788	N1059	N1315	1
637790	N1076	N1315	1
637791	N1077	N1315	1
637792	N1115	N1315	1
637793	N1166	N1315	1
637794	N1193	N1315	1
637795	N1204	N1315	1
637796	N1206	N1315	1
637797	N1241	N1315	1
637798	N1276	N1315	1
637799	N1278	N1315	1
637800	N1294	N1315	1
637802	N1317	N1315	1
637803	N1340	N1315	1
637804	N1359	N1315	1
637805	N1532	N1315	1
637806	N1634	N1315	1
637807	N1667	N1315	1
637808	N1709	N1315	1
637809	N1749	N1315	1
637810	N1756	N1315	1
637811	N1837	N1315	1
637812	N1844	N1315	1
637813	N1865	N1315	1
637815	N1907	N1315	1
637816	N1930	N1315	1
637817	N1964	N1315	1
637818	N1971	N1315	1
637819	N2006	N1315	1
637820	N2015	N1315	1
637821	N2022	N1315	1
637825	N2232	N1315	1
637828	N2313	N1315	1
637830	N2400	N1315	1
637833	N2470	N1315	1
637834	N2489	N1315	1
637835	N2526	N1315	1
637836	N2547	N1315	1
637837	N2561	N1315	1
637838	N2590	N1315	1
637839	N2612	N1315	1
637843	N2888	N1315	1
637845	N2924	N1315	1
637848	N3106	N1315	1
637850	N3160	N1315	1
637852	N3174	N1315	1
637853	N3202	N1315	1
637854	N3411	N1315	1
637855	N3422	N1315	1
637858	N3484	N1315	1
637859	N3506	N1315	1
637861	N3632	N1315	1
637862	N3635	N1315	1
637864	N3699	N1315	1
637866	N3792	N1315	1
637867	N3836	N1315	1
637869	N3925	N1315	1
637870	N3996	N1315	1
637872	N4022	N1315	1
637874	N4500	N1315	1
637877	N4590	N1315	1
637878	N4639	N1315	1
637880	N4834	N1315	1
637881	N4846	N1315	1
637882	N4868	N1315	1
637887	N5099	N1315	1
637889	N5163	N1315	1
637890	N5167	N1315	1
637891	N5218	N1315	1
637892	N5445	N1315	1
637893	N5689	N1315	1
637896	N5809	N1315	1
637898	N5946	N1315	1
637900	N6151	N1315	1
637904	N6315	N1315	1
637907	N6499	N1315	1
637908	N6610	N1315	1
637911	N6880	N1315	1
637915	N7283	N1315	1
637920	N7638	N1315	1
637921	N7775	N1315	1
637924	N7950	N1315	1
637930	N8938	N1315	1
637931	N9695	N1315	1
637932	N9847	N1315	1
637941	N12209	N1315	1
637944	N12540	N1315	1
637952	N17654	N1315	1
637964	N11	N1315	1
637965	N32	N1315	1
637966	N144	N1315	1
637967	N176	N1315	1
637968	N206	N1315	1
637969	N242	N1315	1
637970	N421	N1315	1
637972	N879	N1315	1
637973	N1363	N1315	1
637976	N2554	N1315	1
637983	N11686	N1315	1
637984	N13431	N1315	1
637986	N17395	N1315	1
637989	N265	N1315	1
637990	N289	N1315	1
637991	N339	N1315	1
637992	N422	N1315	1
637993	N470	N1315	1
637995	N563	N1315	1
637999	N823	N1315	1
638000	N1033	N1315	1
638004	N1355	N1315	1
638005	N1404	N1315	1
638010	N3120	N1315	1
638011	N3300	N1315	1
638012	N4050	N1315	1
638017	N6079	N1315	1
638018	N6394	N1315	1
638044	N571	N1315	1
638055	N24	N1315	1
638056	N38	N1315	1
638057	N64	N1315	1
638058	N74	N1315	1
638059	N82	N1315	1
638060	N122	N1315	1
638061	N131	N1315	1
638063	N153	N1315	1
638064	N154	N1315	1
638065	N161	N1315	1
638066	N165	N1315	1
638067	N178	N1315	1
638068	N231	N1315	1
638069	N237	N1315	1
638070	N271	N1315	1
638071	N277	N1315	1
638072	N279	N1315	1
638073	N280	N1315	1
638074	N281	N1315	1
638075	N291	N1315	1
638077	N305	N1315	1
638078	N313	N1315	1
638079	N351	N1315	1
638080	N369	N1315	1
638081	N371	N1315	1
638082	N424	N1315	1
638083	N565	N1315	1
638084	N587	N1315	1
638085	N595	N1315	1
638086	N611	N1315	1
638087	N642	N1315	1
638088	N660	N1315	1
638089	N702	N1315	1
638090	N725	N1315	1
638091	N801	N1315	1
638092	N832	N1315	1
638093	N914	N1315	1
638094	N925	N1315	1
638095	N938	N1315	1
638096	N947	N1315	1
638097	N961	N1315	1
638098	N967	N1315	1
638099	N971	N1315	1
638100	N1018	N1315	1
638101	N1098	N1315	1
638103	N1165	N1315	1
638104	N1178	N1315	1
638105	N1184	N1315	1
638107	N1256	N1315	1
638108	N1262	N1315	1
638109	N1272	N1315	1
638110	N1417	N1315	1
638111	N1501	N1315	1
638112	N1504	N1315	1
638113	N1578	N1315	1
638114	N1606	N1315	1
638115	N1625	N1315	1
638116	N1641	N1315	1
638117	N1646	N1315	1
638118	N1675	N1315	1
638119	N2056	N1315	1
638120	N2064	N1315	1
638121	N2081	N1315	1
638123	N2126	N1315	1
638124	N2128	N1315	1
638126	N2255	N1315	1
638127	N2296	N1315	1
638128	N2320	N1315	1
638129	N2342	N1315	1
638130	N2360	N1315	1
638131	N2465	N1315	1
638132	N2469	N1315	1
638135	N2509	N1315	1
638136	N2579	N1315	1
638138	N2693	N1315	1
638139	N2722	N1315	1
638140	N2727	N1315	1
638141	N2752	N1315	1
638142	N2867	N1315	1
638143	N2900	N1315	1
638144	N2920	N1315	1
638145	N3056	N1315	1
638149	N3294	N1315	1
638150	N3409	N1315	1
638154	N3944	N1315	1
638155	N3955	N1315	1
638156	N3967	N1315	1
638157	N3971	N1315	1
638158	N4052	N1315	1
638161	N4375	N1315	1
638162	N4443	N1315	1
638163	N4465	N1315	1
638164	N4474	N1315	1
638165	N4548	N1315	1
638166	N4667	N1315	1
638167	N4723	N1315	1
638168	N4799	N1315	1
638170	N4852	N1315	1
638172	N4984	N1315	1
638175	N5178	N1315	1
638179	N5517	N1315	1
638182	N5776	N1315	1
638184	N6274	N1315	1
638185	N6308	N1315	1
638187	N6400	N1315	1
638188	N6510	N1315	1
638190	N6541	N1315	1
638191	N6637	N1315	1
638192	N6818	N1315	1
638193	N6888	N1315	1
638195	N7049	N1315	1
638197	N7374	N1315	1
638198	N7555	N1315	1
638201	N8164	N1315	1
638202	N8230	N1315	1
638206	N9153	N1315	1
638208	N9385	N1315	1
638209	N9423	N1315	1
638213	N11258	N1315	1
638215	N12113	N1315	1
638216	N12728	N1315	1
638227	N16176	N1315	1
638230	N17201	N1315	1
638231	N17280	N1315	1
638232	N18625	N1315	1
638239	N50349	N1315	1
638241	N106	N1315	1
638244	N215	N1315	1
638245	N260	N1315	1
638246	N721	N1315	1
638248	N1892	N1315	1
638249	N2048	N1315	1
638250	N2907	N1315	1
638255	N30118	N1315	1
638260	N4	N1315	1
638261	N53	N1315	1
638263	N135	N1315	1
638268	N177	N1315	1
638269	N202	N1315	1
638273	N248	N1315	1
638275	N275	N1315	1
638278	N336	N1315	1
638279	N344	N1315	1
638280	N353	N1315	1
638281	N384	N1315	1
638282	N388	N1315	1
638284	N419	N1315	1
638286	N448	N1315	1
638287	N454	N1315	1
638292	N592	N1315	1
638293	N603	N1315	1
638294	N604	N1315	1
638295	N605	N1315	1
638296	N625	N1315	1
638298	N651	N1315	1
638300	N667	N1315	1
638303	N713	N1315	1
638305	N792	N1315	1
638307	N817	N1315	1
638308	N836	N1315	1
638310	N838	N1315	1
638324	N1055	N1315	1
638327	N1187	N1315	1
638328	N1215	N1315	1
638330	N1223	N1315	1
638335	N1271	N1315	1
638336	N1289	N1315	1
638337	N1299	N1315	1
638338	N1329	N1315	1
638342	N1367	N1315	1
638343	N1368	N1315	1
638345	N1413	N1315	1
638349	N1558	N1315	1
638350	N1566	N1315	1
638353	N1687	N1315	1
638356	N1712	N1315	1
638360	N1891	N1315	1
638361	N1978	N1315	1
638365	N2104	N1315	1
638367	N2151	N1315	1
638368	N2162	N1315	1
638371	N2191	N1315	1
638374	N2243	N1315	1
638377	N2267	N1315	1
638379	N2379	N1315	1
638381	N2497	N1315	1
638382	N2566	N1315	1
638385	N2697	N1315	1
638393	N2889	N1315	1
638394	N2890	N1315	1
638396	N2915	N1315	1
638397	N2921	N1315	1
638398	N2931	N1315	1
638403	N3082	N1315	1
638405	N3179	N1315	1
638409	N3358	N1315	1
638414	N3605	N1315	1
638415	N3608	N1315	1
638418	N3701	N1315	1
638421	N3831	N1315	1
638423	N3963	N1315	1
638425	N4005	N1315	1
638427	N4068	N1315	1
638437	N4541	N1315	1
638441	N4680	N1315	1
638442	N4688	N1315	1
638456	N5498	N1315	1
638458	N5612	N1315	1
638459	N5927	N1315	1
638467	N6481	N1315	1
638471	N6764	N1315	1
638473	N7169	N1315	1
638478	N7396	N1315	1
638490	N8345	N1315	1
638518	N12447	N1315	1
638542	N19229	N1315	1
638555	N24157	N1315	1
638574	N296	N1315	1
638575	N389	N1315	1
638576	N443	N1315	1
638582	N1058	N1315	1
638583	N1121	N1315	1
638609	N24721	N1315	1
638633	N3	N1315	1
638634	N5	N1315	1
638635	N23	N1315	1
638636	N25	N1315	1
638637	N26	N1315	1
638638	N31	N1315	1
638639	N48	N1315	1
638641	N68	N1315	1
638643	N111	N1315	1
638645	N150	N1315	1
638646	N190	N1315	1
638647	N207	N1315	1
638650	N216	N1315	1
638651	N222	N1315	1
638652	N225	N1315	1
638655	N267	N1315	1
638657	N287	N1315	1
638658	N302	N1315	1
638660	N346	N1315	1
638662	N356	N1315	1
638665	N397	N1315	1
638667	N412	N1315	1
638670	N430	N1315	1
638671	N431	N1315	1
638672	N439	N1315	1
638674	N447	N1315	1
638678	N491	N1315	1
638680	N500	N1315	1
638681	N518	N1315	1
638684	N544	N1315	1
638688	N569	N1315	1
638689	N572	N1315	1
638690	N577	N1315	1
638691	N582	N1315	1
638692	N589	N1315	1
638696	N628	N1315	1
638698	N637	N1315	1
638701	N683	N1315	1
638704	N697	N1315	1
638705	N706	N1315	1
638706	N709	N1315	1
638709	N722	N1315	1
638711	N749	N1315	1
638720	N861	N1315	1
638722	N865	N1315	1
638723	N868	N1315	1
638725	N890	N1315	1
638726	N893	N1315	1
638727	N909	N1315	1
638728	N921	N1315	1
638730	N928	N1315	1
638731	N946	N1315	1
638732	N953	N1315	1
638738	N1070	N1315	1
638741	N1108	N1315	1
638745	N1157	N1315	1
638746	N1188	N1315	1
638750	N1260	N1315	1
638753	N1274	N1315	1
638761	N1439	N1315	1
638766	N1494	N1315	1
638767	N1514	N1315	1
638775	N1610	N1315	1
638784	N1714	N1315	1
638785	N1718	N1315	1
638790	N1793	N1315	1
638791	N1815	N1315	1
638792	N1818	N1315	1
638797	N1932	N1315	1
638799	N1943	N1315	1
638800	N1986	N1315	1
638805	N2036	N1315	1
638807	N2080	N1315	1
638808	N2084	N1315	1
638813	N2173	N1315	1
638814	N2190	N1315	1
638815	N2193	N1315	1
638817	N2227	N1315	1
638818	N2252	N1315	1
638819	N2299	N1315	1
638821	N2311	N1315	1
638829	N2521	N1315	1
638831	N2531	N1315	1
638833	N2545	N1315	1
638834	N2554	N1315	1
638837	N2572	N1315	1
638838	N2578	N1315	1
638844	N2631	N1315	1
638849	N2859	N1315	1
638850	N2873	N1315	1
638859	N3065	N1315	1
638861	N3136	N1315	1
638867	N3289	N1315	1
638870	N3361	N1315	1
638874	N3500	N1315	1
638879	N3612	N1315	1
638890	N3832	N1315	1
638892	N3851	N1315	1
638894	N3860	N1315	1
638895	N3881	N1315	1
638906	N4144	N1315	1
638923	N4650	N1315	1
638926	N4849	N1315	1
638947	N5369	N1315	1
638958	N5708	N1315	1
638971	N6354	N1315	1
638975	N6580	N1315	1
639016	N8100	N1315	1
639046	N9589	N1315	1
639057	N9958	N1315	1
639216	N19	N1315	1
639218	N68	N1315	1
639224	N306	N1315	1
639225	N357	N1315	1
639238	N3326	N1315	1
639311	N22917	N1315	1
639333	N1383	N1315	1
639335	N2139	N1315	1
639336	N2288	N1315	1
639338	N3333	N1315	1
639340	N3754	N1315	1
639341	N4127	N1315	1
639342	N4133	N1315	1
639361	N58558	N1315	1
639363	N107	N1315	1
639387	N3216	N1315	1
639456	N3890	N1315	1
639511	N1037	N1315	1
639543	N5347	N1315	1
639559	N13	N1315	1
639560	N47	N1315	1
639561	N60	N1315	1
639562	N62	N1315	1
639563	N79	N1315	1
639565	N96	N1315	1
639566	N108	N1315	1
639569	N193	N1315	1
639570	N227	N1315	1
639572	N245	N1315	1
639575	N334	N1315	1
639576	N347	N1315	1
639577	N362	N1315	1
639578	N403	N1315	1
639579	N406	N1315	1
639580	N421	N1315	1
639581	N429	N1315	1
639582	N443	N1315	1
639583	N451	N1315	1
639584	N478	N1315	1
639585	N495	N1315	1
639586	N532	N1315	1
639588	N584	N1315	1
639589	N599	N1315	1
639590	N649	N1315	1
639591	N656	N1315	1
639592	N668	N1315	1
639593	N676	N1315	1
639596	N741	N1315	1
639597	N757	N1315	1
639599	N982	N1315	1
639600	N1008	N1315	1
639601	N1027	N1315	1
639603	N1058	N1315	1
639604	N1072	N1315	1
639605	N1091	N1315	1
639608	N1162	N1315	1
639610	N1218	N1315	1
639612	N1295	N1315	1
639613	N1296	N1315	1
639614	N1298	N1315	1
639616	N1312	N1315	1
639618	N1381	N1315	1
639620	N1476	N1315	1
639622	N1582	N1315	1
639624	N1677	N1315	1
639625	N1760	N1315	1
639626	N1839	N1315	1
639627	N1875	N1315	1
639628	N1886	N1315	1
639630	N1990	N1315	1
639639	N2413	N1315	1
639641	N2512	N1315	1
639643	N2537	N1315	1
639644	N2592	N1315	1
639646	N2640	N1315	1
639649	N2710	N1315	1
639651	N2860	N1315	1
639655	N2937	N1315	1
639656	N3063	N1315	1
639658	N3176	N1315	1
639661	N3308	N1315	1
639671	N3717	N1315	1
639672	N3840	N1315	1
639675	N3869	N1315	1
639676	N3870	N1315	1
639677	N3871	N1315	1
639680	N4265	N1315	1
639682	N4627	N1315	1
639684	N4785	N1315	1
639685	N4926	N1315	1
639686	N4976	N1315	1
639689	N5222	N1315	1
639690	N5342	N1315	1
639695	N5808	N1315	1
639697	N6176	N1315	1
639702	N6433	N1315	1
639704	N6600	N1315	1
639705	N6701	N1315	1
639709	N7252	N1315	1
639722	N10814	N1315	1
639739	N18594	N1315	1
639750	N102	N1315	1
639754	N415	N1315	1
639756	N554	N1315	1
639757	N906	N1315	1
639758	N1112	N1315	1
639760	N1975	N1315	1
639765	N7874	N1315	1
641903	N213	N1317	1
641904	N242	N1317	1
641907	N427	N1317	1
641908	N433	N1317	1
641910	N533	N1317	1
641911	N672	N1317	1
641913	N770	N1317	1
641915	N1374	N1317	1
641916	N1390	N1317	1
641923	N2817	N1317	1
641935	N7906	N1317	1
641964	N22	N1317	1
641965	N30	N1317	1
641966	N34	N1317	1
641967	N35	N1317	1
641968	N41	N1317	1
641969	N43	N1317	1
641970	N49	N1317	1
641971	N54	N1317	1
641972	N58	N1317	1
641973	N59	N1317	1
641974	N61	N1317	1
641975	N73	N1317	1
641976	N75	N1317	1
641977	N80	N1317	1
641978	N92	N1317	1
641979	N98	N1317	1
641980	N105	N1317	1
641981	N128	N1317	1
641982	N136	N1317	1
641983	N146	N1317	1
641984	N156	N1317	1
641985	N166	N1317	1
641986	N183	N1317	1
641987	N243	N1317	1
641988	N256	N1317	1
641989	N272	N1317	1
641990	N273	N1317	1
641991	N274	N1317	1
641992	N276	N1317	1
641993	N314	N1317	1
641994	N323	N1317	1
641995	N333	N1317	1
641996	N350	N1317	1
641997	N359	N1317	1
641998	N361	N1317	1
641999	N379	N1317	1
642000	N385	N1317	1
642002	N395	N1317	1
642003	N423	N1317	1
642004	N438	N1317	1
642005	N466	N1317	1
642006	N469	N1317	1
642007	N471	N1317	1
642008	N486	N1317	1
642009	N513	N1317	1
642010	N519	N1317	1
642011	N546	N1317	1
642012	N547	N1317	1
642014	N575	N1317	1
642015	N578	N1317	1
642016	N594	N1317	1
642017	N609	N1317	1
642019	N626	N1317	1
642020	N634	N1317	1
642021	N636	N1317	1
642022	N689	N1317	1
642023	N715	N1317	1
642024	N727	N1317	1
642025	N731	N1317	1
642027	N776	N1317	1
642028	N785	N1317	1
642029	N787	N1317	1
642030	N827	N1317	1
642031	N899	N1317	1
642032	N913	N1317	1
642033	N919	N1317	1
642035	N998	N1317	1
642036	N1016	N1317	1
642037	N1025	N1317	1
642038	N1053	N1317	1
642039	N1059	N1317	1
642041	N1076	N1317	1
642042	N1077	N1317	1
642043	N1115	N1317	1
642044	N1166	N1317	1
642045	N1193	N1317	1
642046	N1204	N1317	1
642047	N1206	N1317	1
642048	N1241	N1317	1
642049	N1276	N1317	1
642052	N1315	N1317	1
642054	N1340	N1317	1
642055	N1359	N1317	1
642056	N1532	N1317	1
642057	N1634	N1317	1
642059	N1709	N1317	1
642061	N1756	N1317	1
642062	N1837	N1317	1
642063	N1844	N1317	1
642064	N1865	N1317	1
642066	N1907	N1317	1
642067	N1930	N1317	1
642068	N1964	N1317	1
642069	N1971	N1317	1
642070	N2006	N1317	1
642071	N2015	N1317	1
642072	N2022	N1317	1
642074	N2135	N1317	1
642076	N2232	N1317	1
642077	N2276	N1317	1
642078	N2278	N1317	1
642079	N2313	N1317	1
642081	N2400	N1317	1
642082	N2421	N1317	1
642083	N2442	N1317	1
642084	N2470	N1317	1
642085	N2489	N1317	1
642086	N2526	N1317	1
642087	N2547	N1317	1
642088	N2561	N1317	1
642089	N2590	N1317	1
642090	N2612	N1317	1
642093	N2852	N1317	1
642094	N2888	N1317	1
642095	N2905	N1317	1
642096	N2924	N1317	1
642099	N3106	N1317	1
642100	N3137	N1317	1
642102	N3162	N1317	1
642103	N3174	N1317	1
642104	N3202	N1317	1
642105	N3411	N1317	1
642106	N3422	N1317	1
642107	N3437	N1317	1
642109	N3484	N1317	1
642110	N3506	N1317	1
642111	N3627	N1317	1
642112	N3632	N1317	1
642113	N3635	N1317	1
642117	N3792	N1317	1
642118	N3836	N1317	1
642120	N3925	N1317	1
642122	N4001	N1317	1
642123	N4022	N1317	1
642125	N4500	N1317	1
642128	N4590	N1317	1
642129	N4639	N1317	1
642131	N4834	N1317	1
642132	N4846	N1317	1
642134	N4870	N1317	1
642135	N4909	N1317	1
642137	N5005	N1317	1
642138	N5099	N1317	1
642140	N5163	N1317	1
642141	N5167	N1317	1
642142	N5218	N1317	1
642143	N5445	N1317	1
642144	N5689	N1317	1
642145	N5691	N1317	1
642146	N5734	N1317	1
642147	N5809	N1317	1
642148	N5821	N1317	1
642149	N5946	N1317	1
642151	N6151	N1317	1
642152	N6216	N1317	1
642155	N6315	N1317	1
642158	N6499	N1317	1
642159	N6610	N1317	1
642160	N6691	N1317	1
642161	N6743	N1317	1
642162	N6880	N1317	1
642166	N7283	N1317	1
642169	N7463	N1317	1
642171	N7638	N1317	1
642172	N7775	N1317	1
642173	N7818	N1317	1
642174	N7872	N1317	1
642175	N7950	N1317	1
642178	N8398	N1317	1
642181	N8938	N1317	1
642182	N9695	N1317	1
642183	N9847	N1317	1
642190	N11748	N1317	1
642192	N12209	N1317	1
642195	N12540	N1317	1
642196	N12638	N1317	1
642197	N14385	N1317	1
642202	N17128	N1317	1
642203	N17654	N1317	1
642208	N22262	N1317	1
642209	N24247	N1317	1
642213	N29950	N1317	1
642215	N11	N1317	1
642217	N144	N1317	1
642218	N176	N1317	1
642219	N206	N1317	1
642220	N242	N1317	1
642221	N421	N1317	1
642223	N879	N1317	1
642224	N1363	N1317	1
642225	N1408	N1317	1
642233	N9118	N1317	1
642234	N11686	N1317	1
642237	N17395	N1317	1
642240	N265	N1317	1
642241	N289	N1317	1
642244	N470	N1317	1
642246	N563	N1317	1
642250	N823	N1317	1
642251	N1033	N1317	1
642255	N1355	N1317	1
642256	N1404	N1317	1
642258	N2492	N1317	1
642261	N3120	N1317	1
642262	N3300	N1317	1
642263	N4050	N1317	1
642269	N6394	N1317	1
642295	N571	N1317	1
642306	N24	N1317	1
642307	N38	N1317	1
642308	N64	N1317	1
642309	N74	N1317	1
642310	N82	N1317	1
642311	N122	N1317	1
642315	N154	N1317	1
642316	N161	N1317	1
642317	N165	N1317	1
642318	N178	N1317	1
642319	N231	N1317	1
642322	N277	N1317	1
642323	N279	N1317	1
642324	N280	N1317	1
642325	N281	N1317	1
642326	N291	N1317	1
642328	N305	N1317	1
642329	N313	N1317	1
642330	N351	N1317	1
642331	N369	N1317	1
642332	N371	N1317	1
642333	N424	N1317	1
642334	N565	N1317	1
642335	N587	N1317	1
642337	N611	N1317	1
642338	N642	N1317	1
642340	N702	N1317	1
642341	N725	N1317	1
642342	N801	N1317	1
642343	N832	N1317	1
642346	N938	N1317	1
642348	N961	N1317	1
642349	N967	N1317	1
642350	N971	N1317	1
642352	N1098	N1317	1
642354	N1165	N1317	1
642355	N1178	N1317	1
642356	N1184	N1317	1
642358	N1256	N1317	1
642359	N1262	N1317	1
642360	N1272	N1317	1
642363	N1504	N1317	1
642364	N1578	N1317	1
642366	N1625	N1317	1
642367	N1641	N1317	1
642368	N1646	N1317	1
642370	N2056	N1317	1
642371	N2064	N1317	1
642372	N2081	N1317	1
642377	N2255	N1317	1
642378	N2296	N1317	1
642381	N2360	N1317	1
642382	N2465	N1317	1
642383	N2469	N1317	1
642389	N2693	N1317	1
642391	N2727	N1317	1
642392	N2752	N1317	1
642393	N2867	N1317	1
642394	N2900	N1317	1
642396	N3056	N1317	1
642400	N3294	N1317	1
642401	N3409	N1317	1
642406	N3955	N1317	1
642407	N3967	N1317	1
642409	N4052	N1317	1
642413	N4443	N1317	1
642414	N4465	N1317	1
642417	N4667	N1317	1
642418	N4723	N1317	1
642421	N4852	N1317	1
642433	N5776	N1317	1
642442	N6637	N1317	1
642443	N6818	N1317	1
642444	N6888	N1317	1
642448	N7374	N1317	1
642453	N8230	N1317	1
642459	N9385	N1317	1
642466	N12113	N1317	1
642483	N18625	N1317	1
642492	N106	N1317	1
642495	N215	N1317	1
642496	N260	N1317	1
642500	N2048	N1317	1
642506	N30118	N1317	1
642511	N4	N1317	1
642512	N53	N1317	1
642514	N135	N1317	1
642519	N177	N1317	1
642520	N202	N1317	1
642524	N248	N1317	1
642526	N275	N1317	1
642527	N286	N1317	1
642530	N344	N1317	1
642531	N353	N1317	1
642532	N384	N1317	1
642533	N388	N1317	1
642544	N603	N1317	1
642546	N605	N1317	1
642547	N625	N1317	1
642549	N651	N1317	1
642551	N667	N1317	1
642556	N792	N1317	1
642558	N817	N1317	1
642559	N836	N1317	1
642561	N838	N1317	1
642564	N889	N1317	1
642572	N1002	N1317	1
642575	N1055	N1317	1
642578	N1187	N1317	1
642581	N1223	N1317	1
642586	N1271	N1317	1
642587	N1289	N1317	1
642589	N1329	N1317	1
642593	N1367	N1317	1
642594	N1368	N1317	1
642596	N1413	N1317	1
642600	N1558	N1317	1
642601	N1566	N1317	1
642604	N1687	N1317	1
642607	N1712	N1317	1
642612	N1978	N1317	1
642615	N2101	N1317	1
642616	N2104	N1317	1
642625	N2243	N1317	1
642628	N2267	N1317	1
642632	N2497	N1317	1
642633	N2566	N1317	1
642644	N2889	N1317	1
642645	N2890	N1317	1
642648	N2921	N1317	1
642649	N2931	N1317	1
642654	N3082	N1317	1
642656	N3179	N1317	1
642660	N3358	N1317	1
642665	N3605	N1317	1
642666	N3608	N1317	1
642674	N3963	N1317	1
642688	N4541	N1317	1
642692	N4680	N1317	1
642693	N4688	N1317	1
642702	N5307	N1317	1
642707	N5498	N1317	1
642710	N5927	N1317	1
642711	N5936	N1317	1
642745	N8916	N1317	1
642760	N11158	N1317	1
642763	N11675	N1317	1
642769	N12447	N1317	1
642806	N24157	N1317	1
642825	N296	N1317	1
642827	N443	N1317	1
642833	N1058	N1317	1
642860	N24721	N1317	1
642884	N3	N1317	1
642885	N5	N1317	1
642886	N23	N1317	1
642887	N25	N1317	1
642888	N26	N1317	1
642889	N31	N1317	1
642890	N48	N1317	1
642892	N68	N1317	1
642894	N111	N1317	1
642896	N150	N1317	1
642897	N190	N1317	1
642898	N207	N1317	1
642901	N216	N1317	1
642902	N222	N1317	1
642903	N225	N1317	1
642904	N235	N1317	1
642906	N267	N1317	1
642908	N287	N1317	1
642909	N302	N1317	1
642911	N346	N1317	1
642913	N356	N1317	1
642916	N397	N1317	1
642918	N412	N1317	1
642921	N430	N1317	1
642922	N431	N1317	1
642923	N439	N1317	1
642925	N447	N1317	1
642929	N491	N1317	1
642931	N500	N1317	1
642932	N518	N1317	1
642935	N544	N1317	1
642936	N553	N1317	1
642939	N569	N1317	1
642940	N572	N1317	1
642941	N577	N1317	1
642942	N582	N1317	1
642943	N589	N1317	1
642947	N628	N1317	1
642949	N637	N1317	1
642950	N652	N1317	1
642952	N683	N1317	1
642955	N697	N1317	1
642956	N706	N1317	1
642957	N709	N1317	1
642960	N722	N1317	1
642962	N749	N1317	1
642970	N853	N1317	1
642971	N861	N1317	1
642973	N865	N1317	1
642974	N868	N1317	1
642976	N890	N1317	1
642977	N893	N1317	1
642978	N909	N1317	1
642979	N921	N1317	1
642981	N928	N1317	1
642982	N946	N1317	1
642983	N953	N1317	1
642986	N1021	N1317	1
642989	N1070	N1317	1
642990	N1085	N1317	1
642992	N1108	N1317	1
642996	N1157	N1317	1
642997	N1188	N1317	1
643001	N1260	N1317	1
643004	N1274	N1317	1
643012	N1439	N1317	1
643017	N1494	N1317	1
643018	N1514	N1317	1
643025	N1570	N1317	1
643026	N1610	N1317	1
643033	N1691	N1317	1
643035	N1714	N1317	1
643036	N1718	N1317	1
643039	N1774	N1317	1
643041	N1793	N1317	1
643042	N1815	N1317	1
643043	N1818	N1317	1
643045	N1864	N1317	1
643048	N1932	N1317	1
643050	N1943	N1317	1
643051	N1986	N1317	1
643056	N2036	N1317	1
643057	N2043	N1317	1
643058	N2080	N1317	1
643059	N2084	N1317	1
643064	N2173	N1317	1
643065	N2190	N1317	1
643066	N2193	N1317	1
643068	N2227	N1317	1
643069	N2252	N1317	1
643070	N2299	N1317	1
643071	N2302	N1317	1
643072	N2311	N1317	1
643073	N2363	N1317	1
643074	N2369	N1317	1
643080	N2521	N1317	1
643082	N2531	N1317	1
643084	N2545	N1317	1
643085	N2554	N1317	1
643088	N2572	N1317	1
643089	N2578	N1317	1
643095	N2631	N1317	1
643100	N2859	N1317	1
643101	N2873	N1317	1
643110	N3065	N1317	1
643112	N3136	N1317	1
643118	N3289	N1317	1
643121	N3361	N1317	1
643125	N3500	N1317	1
643130	N3612	N1317	1
643135	N3681	N1317	1
643141	N3832	N1317	1
643143	N3851	N1317	1
643145	N3860	N1317	1
643146	N3881	N1317	1
643147	N3910	N1317	1
643156	N4099	N1317	1
643157	N4144	N1317	1
643164	N4250	N1317	1
643174	N4650	N1317	1
643177	N4849	N1317	1
643198	N5369	N1317	1
643209	N5708	N1317	1
643212	N5931	N1317	1
643222	N6354	N1317	1
643226	N6580	N1317	1
643231	N6773	N1317	1
643240	N7015	N1317	1
643241	N7066	N1317	1
643255	N7681	N1317	1
643267	N8100	N1317	1
643269	N8199	N1317	1
643282	N8840	N1317	1
643297	N9589	N1317	1
643308	N9958	N1317	1
643310	N10078	N1317	1
643312	N10168	N1317	1
643316	N10456	N1317	1
643333	N11730	N1317	1
643343	N12348	N1317	1
643346	N12616	N1317	1
643375	N16327	N1317	1
643440	N33451	N1317	1
643453	N41774	N1317	1
643467	N19	N1317	1
643469	N68	N1317	1
643473	N236	N1317	1
643475	N306	N1317	1
643476	N357	N1317	1
643479	N464	N1317	1
643489	N3326	N1317	1
643593	N4133	N1317	1
643614	N107	N1317	1
646153	N169	N1340	1
646154	N213	N1340	1
646155	N242	N1340	1
646158	N427	N1340	1
646159	N433	N1340	1
646161	N533	N1340	1
646162	N672	N1340	1
646164	N770	N1340	1
646166	N1374	N1340	1
646167	N1390	N1340	1
646172	N2548	N1340	1
646173	N2759	N1340	1
646174	N2817	N1340	1
646186	N7906	N1340	1
646215	N22	N1340	1
646216	N30	N1340	1
646217	N34	N1340	1
646218	N35	N1340	1
646219	N41	N1340	1
646220	N43	N1340	1
646221	N49	N1340	1
646222	N54	N1340	1
646223	N58	N1340	1
646224	N59	N1340	1
646225	N61	N1340	1
646226	N73	N1340	1
646227	N75	N1340	1
646228	N80	N1340	1
646229	N92	N1340	1
646230	N98	N1340	1
646231	N105	N1340	1
646232	N128	N1340	1
646233	N136	N1340	1
646234	N146	N1340	1
646235	N156	N1340	1
646236	N166	N1340	1
646237	N183	N1340	1
646238	N243	N1340	1
646239	N256	N1340	1
646240	N272	N1340	1
646241	N273	N1340	1
646242	N274	N1340	1
646243	N276	N1340	1
646244	N314	N1340	1
646245	N323	N1340	1
646246	N333	N1340	1
646247	N350	N1340	1
646248	N359	N1340	1
646249	N361	N1340	1
646250	N379	N1340	1
646251	N385	N1340	1
646252	N393	N1340	1
646253	N395	N1340	1
646254	N423	N1340	1
646255	N438	N1340	1
646256	N466	N1340	1
646257	N469	N1340	1
646258	N471	N1340	1
646259	N486	N1340	1
646260	N513	N1340	1
646261	N519	N1340	1
646262	N546	N1340	1
646263	N547	N1340	1
646265	N575	N1340	1
646266	N578	N1340	1
646267	N594	N1340	1
646268	N609	N1340	1
646270	N626	N1340	1
646271	N634	N1340	1
646272	N636	N1340	1
646273	N689	N1340	1
646274	N715	N1340	1
646275	N727	N1340	1
646276	N731	N1340	1
646278	N776	N1340	1
646279	N785	N1340	1
646280	N787	N1340	1
646281	N827	N1340	1
646282	N899	N1340	1
646283	N913	N1340	1
646284	N919	N1340	1
646285	N990	N1340	1
646286	N998	N1340	1
646287	N1016	N1340	1
646288	N1025	N1340	1
646289	N1053	N1340	1
646290	N1059	N1340	1
646291	N1065	N1340	1
646292	N1076	N1340	1
646293	N1077	N1340	1
646294	N1115	N1340	1
646295	N1166	N1340	1
646296	N1193	N1340	1
646297	N1204	N1340	1
646298	N1206	N1340	1
646299	N1241	N1340	1
646300	N1276	N1340	1
646301	N1278	N1340	1
646302	N1294	N1340	1
646303	N1315	N1340	1
646304	N1317	N1340	1
646306	N1359	N1340	1
646307	N1532	N1340	1
646308	N1634	N1340	1
646309	N1667	N1340	1
646310	N1709	N1340	1
646311	N1749	N1340	1
646312	N1756	N1340	1
646313	N1837	N1340	1
646314	N1844	N1340	1
646315	N1865	N1340	1
646317	N1907	N1340	1
646318	N1930	N1340	1
646319	N1964	N1340	1
646320	N1971	N1340	1
646321	N2006	N1340	1
646322	N2015	N1340	1
646323	N2022	N1340	1
646325	N2135	N1340	1
646326	N2160	N1340	1
646327	N2232	N1340	1
646328	N2276	N1340	1
646329	N2278	N1340	1
646330	N2313	N1340	1
646332	N2400	N1340	1
646333	N2421	N1340	1
646334	N2442	N1340	1
646335	N2470	N1340	1
646336	N2489	N1340	1
646337	N2526	N1340	1
646338	N2547	N1340	1
646339	N2561	N1340	1
646340	N2590	N1340	1
646341	N2612	N1340	1
646344	N2852	N1340	1
646345	N2888	N1340	1
646346	N2905	N1340	1
646347	N2924	N1340	1
646348	N2925	N1340	1
646350	N3106	N1340	1
646351	N3137	N1340	1
646352	N3160	N1340	1
646353	N3162	N1340	1
646354	N3174	N1340	1
646355	N3202	N1340	1
646356	N3411	N1340	1
646357	N3422	N1340	1
646358	N3437	N1340	1
646360	N3484	N1340	1
646361	N3506	N1340	1
646362	N3627	N1340	1
646363	N3632	N1340	1
646364	N3635	N1340	1
646366	N3699	N1340	1
646368	N3792	N1340	1
646369	N3836	N1340	1
646371	N3925	N1340	1
646372	N3996	N1340	1
646373	N4001	N1340	1
646374	N4022	N1340	1
646375	N4128	N1340	1
646376	N4500	N1340	1
646377	N4542	N1340	1
646379	N4590	N1340	1
646380	N4639	N1340	1
646382	N4834	N1340	1
646383	N4846	N1340	1
646384	N4868	N1340	1
646385	N4870	N1340	1
646386	N4909	N1340	1
646388	N5005	N1340	1
646389	N5099	N1340	1
646391	N5163	N1340	1
646392	N5167	N1340	1
646393	N5218	N1340	1
646394	N5445	N1340	1
646395	N5689	N1340	1
646396	N5691	N1340	1
646397	N5734	N1340	1
646398	N5809	N1340	1
646399	N5821	N1340	1
646400	N5946	N1340	1
646402	N6151	N1340	1
646403	N6216	N1340	1
646406	N6315	N1340	1
646409	N6499	N1340	1
646410	N6610	N1340	1
646411	N6691	N1340	1
646412	N6743	N1340	1
646413	N6880	N1340	1
646414	N6915	N1340	1
646417	N7283	N1340	1
646420	N7463	N1340	1
646422	N7638	N1340	1
646423	N7775	N1340	1
646424	N7818	N1340	1
646425	N7872	N1340	1
646426	N7950	N1340	1
646429	N8398	N1340	1
646432	N8938	N1340	1
646433	N9695	N1340	1
646434	N9847	N1340	1
646439	N11464	N1340	1
646441	N11748	N1340	1
646443	N12209	N1340	1
646446	N12540	N1340	1
646447	N12638	N1340	1
646448	N14385	N1340	1
646451	N15289	N1340	1
646453	N17128	N1340	1
646454	N17654	N1340	1
646459	N22262	N1340	1
646460	N24247	N1340	1
646464	N29950	N1340	1
646466	N11	N1340	1
646467	N32	N1340	1
646468	N144	N1340	1
646469	N176	N1340	1
646470	N206	N1340	1
646471	N242	N1340	1
646472	N421	N1340	1
646474	N879	N1340	1
646475	N1363	N1340	1
646476	N1408	N1340	1
646478	N2554	N1340	1
646484	N9118	N1340	1
646485	N11686	N1340	1
646486	N13431	N1340	1
646488	N17395	N1340	1
646491	N265	N1340	1
646492	N289	N1340	1
646493	N339	N1340	1
646494	N422	N1340	1
646495	N470	N1340	1
646496	N475	N1340	1
646497	N563	N1340	1
646499	N735	N1340	1
646500	N822	N1340	1
646501	N823	N1340	1
646502	N1033	N1340	1
646505	N1347	N1340	1
646506	N1355	N1340	1
646507	N1404	N1340	1
646509	N2492	N1340	1
646512	N3120	N1340	1
646513	N3300	N1340	1
646514	N4050	N1340	1
646517	N5255	N1340	1
646518	N5405	N1340	1
646519	N6079	N1340	1
646520	N6394	N1340	1
646522	N7052	N1340	1
646526	N14932	N1340	1
646533	N30365	N1340	1
646546	N571	N1340	1
646549	N55	N1340	1
646557	N24	N1340	1
646558	N38	N1340	1
646559	N64	N1340	1
646560	N74	N1340	1
646561	N82	N1340	1
646562	N122	N1340	1
646563	N131	N1340	1
646565	N153	N1340	1
646566	N154	N1340	1
646567	N161	N1340	1
646568	N165	N1340	1
646569	N178	N1340	1
646570	N231	N1340	1
646573	N277	N1340	1
646574	N279	N1340	1
646575	N280	N1340	1
646576	N281	N1340	1
646577	N291	N1340	1
646579	N305	N1340	1
646580	N313	N1340	1
646581	N351	N1340	1
646582	N369	N1340	1
646583	N371	N1340	1
646584	N424	N1340	1
646585	N565	N1340	1
646586	N587	N1340	1
646587	N595	N1340	1
646588	N611	N1340	1
646589	N642	N1340	1
646590	N660	N1340	1
646591	N702	N1340	1
646592	N725	N1340	1
646593	N801	N1340	1
646594	N832	N1340	1
646595	N914	N1340	1
646596	N925	N1340	1
646597	N938	N1340	1
646598	N947	N1340	1
646599	N961	N1340	1
646600	N967	N1340	1
646601	N971	N1340	1
646602	N1018	N1340	1
646603	N1098	N1340	1
646605	N1165	N1340	1
646606	N1178	N1340	1
646607	N1184	N1340	1
646609	N1256	N1340	1
646610	N1262	N1340	1
646611	N1272	N1340	1
646612	N1417	N1340	1
646613	N1501	N1340	1
646614	N1504	N1340	1
646615	N1578	N1340	1
646616	N1606	N1340	1
646617	N1625	N1340	1
646618	N1641	N1340	1
646619	N1646	N1340	1
646620	N1675	N1340	1
646621	N2056	N1340	1
646622	N2064	N1340	1
646623	N2081	N1340	1
646625	N2126	N1340	1
646628	N2255	N1340	1
646629	N2296	N1340	1
646630	N2320	N1340	1
646631	N2342	N1340	1
646632	N2360	N1340	1
646633	N2465	N1340	1
646634	N2469	N1340	1
646637	N2509	N1340	1
646640	N2693	N1340	1
646641	N2722	N1340	1
646642	N2727	N1340	1
646643	N2752	N1340	1
646644	N2867	N1340	1
646645	N2900	N1340	1
646646	N2920	N1340	1
646647	N3056	N1340	1
646649	N3143	N1340	1
646651	N3294	N1340	1
646652	N3409	N1340	1
646654	N3749	N1340	1
646657	N3955	N1340	1
646658	N3967	N1340	1
646659	N3971	N1340	1
646660	N4052	N1340	1
646661	N4181	N1340	1
646663	N4375	N1340	1
646664	N4443	N1340	1
646665	N4465	N1340	1
646666	N4474	N1340	1
646667	N4548	N1340	1
646668	N4667	N1340	1
646669	N4723	N1340	1
646672	N4852	N1340	1
646674	N4984	N1340	1
646677	N5178	N1340	1
646681	N5517	N1340	1
646684	N5776	N1340	1
646686	N6274	N1340	1
646692	N6541	N1340	1
646693	N6637	N1340	1
646694	N6818	N1340	1
646695	N6888	N1340	1
646699	N7374	N1340	1
646700	N7555	N1340	1
646704	N8230	N1340	1
646710	N9385	N1340	1
646717	N12113	N1340	1
646722	N15513	N1340	1
646733	N17280	N1340	1
646734	N18625	N1340	1
646743	N106	N1340	1
646746	N215	N1340	1
646747	N260	N1340	1
646748	N721	N1340	1
646751	N2048	N1340	1
646757	N30118	N1340	1
646762	N4	N1340	1
646763	N53	N1340	1
646764	N71	N1340	1
646765	N135	N1340	1
646768	N172	N1340	1
646769	N175	N1340	1
646770	N177	N1340	1
646771	N202	N1340	1
646772	N217	N1340	1
646774	N232	N1340	1
646775	N248	N1340	1
646777	N275	N1340	1
646778	N286	N1340	1
646780	N336	N1340	1
646781	N344	N1340	1
646782	N353	N1340	1
646783	N384	N1340	1
646784	N388	N1340	1
646786	N419	N1340	1
646788	N448	N1340	1
646789	N454	N1340	1
646790	N461	N1340	1
646791	N463	N1340	1
646792	N517	N1340	1
646793	N541	N1340	1
646794	N592	N1340	1
646795	N603	N1340	1
646796	N604	N1340	1
646797	N605	N1340	1
646798	N625	N1340	1
646800	N651	N1340	1
646802	N667	N1340	1
646803	N681	N1340	1
646805	N713	N1340	1
646807	N792	N1340	1
646809	N817	N1340	1
646810	N836	N1340	1
646812	N838	N1340	1
646813	N840	N1340	1
646815	N889	N1340	1
646816	N920	N1340	1
646817	N937	N1340	1
646818	N952	N1340	1
646819	N962	N1340	1
646823	N1002	N1340	1
646824	N1023	N1340	1
646825	N1035	N1340	1
646826	N1055	N1340	1
646827	N1075	N1340	1
646829	N1187	N1340	1
646830	N1215	N1340	1
646831	N1222	N1340	1
646832	N1223	N1340	1
646835	N1250	N1340	1
646837	N1271	N1340	1
646838	N1289	N1340	1
646839	N1299	N1340	1
646840	N1329	N1340	1
646841	N1343	N1340	1
646842	N1362	N1340	1
646843	N1364	N1340	1
646844	N1367	N1340	1
646845	N1368	N1340	1
646847	N1413	N1340	1
646849	N1460	N1340	1
646851	N1558	N1340	1
646852	N1566	N1340	1
646854	N1655	N1340	1
646855	N1687	N1340	1
646856	N1696	N1340	1
646858	N1712	N1340	1
646859	N1744	N1340	1
646861	N1889	N1340	1
646862	N1891	N1340	1
646863	N1978	N1340	1
646866	N2101	N1340	1
646867	N2104	N1340	1
646869	N2151	N1340	1
646870	N2162	N1340	1
646872	N2189	N1340	1
646873	N2191	N1340	1
646875	N2209	N1340	1
646876	N2243	N1340	1
646877	N2245	N1340	1
646879	N2267	N1340	1
646881	N2379	N1340	1
646882	N2456	N1340	1
646883	N2497	N1340	1
646884	N2566	N1340	1
646885	N2574	N1340	1
646887	N2697	N1340	1
646889	N2726	N1340	1
646890	N2758	N1340	1
646892	N2772	N1340	1
646894	N2811	N1340	1
646895	N2889	N1340	1
646896	N2890	N1340	1
646898	N2915	N1340	1
646899	N2921	N1340	1
646900	N2931	N1340	1
646905	N3082	N1340	1
646907	N3179	N1340	1
646910	N3303	N1340	1
646911	N3358	N1340	1
646914	N3553	N1340	1
646916	N3605	N1340	1
646917	N3608	N1340	1
646918	N3619	N1340	1
646919	N3642	N1340	1
646920	N3701	N1340	1
646923	N3831	N1340	1
646924	N3864	N1340	1
646925	N3963	N1340	1
646927	N4005	N1340	1
646929	N4068	N1340	1
646931	N4208	N1340	1
646936	N4340	N1340	1
646939	N4541	N1340	1
646943	N4680	N1340	1
646944	N4688	N1340	1
646946	N4990	N1340	1
646949	N5112	N1340	1
646950	N5187	N1340	1
646951	N5198	N1340	1
646953	N5307	N1340	1
646954	N5310	N1340	1
646955	N5316	N1340	1
646956	N5391	N1340	1
646958	N5498	N1340	1
646960	N5612	N1340	1
646961	N5927	N1340	1
646962	N5936	N1340	1
646965	N6081	N1340	1
646968	N6459	N1340	1
646969	N6481	N1340	1
646973	N6764	N1340	1
646975	N7169	N1340	1
646978	N7324	N1340	1
646979	N7347	N1340	1
646980	N7396	N1340	1
646987	N8042	N1340	1
646988	N8197	N1340	1
646989	N8263	N1340	1
646992	N8345	N1340	1
646995	N8915	N1340	1
646996	N8916	N1340	1
647005	N10137	N1340	1
647011	N11158	N1340	1
647012	N11399	N1340	1
647014	N11675	N1340	1
647018	N12157	N1340	1
647019	N12222	N1340	1
647020	N12447	N1340	1
647025	N13960	N1340	1
647029	N14904	N1340	1
647040	N18334	N1340	1
647044	N19229	N1340	1
647052	N22207	N1340	1
647057	N24157	N1340	1
647071	N170	N1340	1
647074	N223	N1340	1
647075	N294	N1340	1
647076	N296	N1340	1
647077	N389	N1340	1
647078	N443	N1340	1
647083	N1036	N1340	1
647084	N1058	N1340	1
647085	N1121	N1340	1
647087	N1171	N1340	1
647088	N1243	N1340	1
647091	N2027	N1340	1
647093	N2175	N1340	1
647111	N24721	N1340	1
647121	N4103	N1340	1
647130	N91	N1340	1
647135	N3	N1340	1
647136	N5	N1340	1
647137	N23	N1340	1
647138	N25	N1340	1
647139	N26	N1340	1
647140	N31	N1340	1
647141	N48	N1340	1
647142	N52	N1340	1
647143	N68	N1340	1
647144	N81	N1340	1
647145	N111	N1340	1
647147	N150	N1340	1
647148	N190	N1340	1
647149	N207	N1340	1
647150	N209	N1340	1
647151	N211	N1340	1
647152	N216	N1340	1
647153	N222	N1340	1
647154	N225	N1340	1
647155	N235	N1340	1
647157	N267	N1340	1
647158	N285	N1340	1
647159	N287	N1340	1
647160	N302	N1340	1
647162	N346	N1340	1
647164	N356	N1340	1
647167	N397	N1340	1
647169	N412	N1340	1
647170	N414	N1340	1
647171	N415	N1340	1
647172	N430	N1340	1
647173	N431	N1340	1
647174	N439	N1340	1
647175	N442	N1340	1
647176	N447	N1340	1
647177	N449	N1340	1
647179	N490	N1340	1
647180	N491	N1340	1
647181	N496	N1340	1
647182	N500	N1340	1
647183	N518	N1340	1
647185	N534	N1340	1
647186	N544	N1340	1
647187	N553	N1340	1
647188	N560	N1340	1
647189	N561	N1340	1
647190	N569	N1340	1
647191	N572	N1340	1
647192	N577	N1340	1
647193	N582	N1340	1
647194	N589	N1340	1
647195	N590	N1340	1
647196	N597	N1340	1
647198	N628	N1340	1
647199	N635	N1340	1
647200	N637	N1340	1
647201	N652	N1340	1
647202	N677	N1340	1
647203	N683	N1340	1
647204	N687	N1340	1
647206	N697	N1340	1
647207	N706	N1340	1
647208	N709	N1340	1
647209	N710	N1340	1
647211	N722	N1340	1
647212	N733	N1340	1
647213	N749	N1340	1
647214	N771	N1340	1
647215	N774	N1340	1
647216	N777	N1340	1
647217	N778	N1340	1
647218	N813	N1340	1
647219	N825	N1340	1
647220	N843	N1340	1
647221	N853	N1340	1
647222	N861	N1340	1
647223	N864	N1340	1
647224	N865	N1340	1
647225	N868	N1340	1
647227	N890	N1340	1
647228	N893	N1340	1
647229	N909	N1340	1
647230	N921	N1340	1
647232	N928	N1340	1
647233	N946	N1340	1
647234	N953	N1340	1
647235	N1010	N1340	1
647236	N1014	N1340	1
647237	N1021	N1340	1
647238	N1029	N1340	1
647239	N1038	N1340	1
647240	N1070	N1340	1
647241	N1085	N1340	1
647243	N1108	N1340	1
647244	N1110	N1340	1
647247	N1157	N1340	1
647248	N1188	N1340	1
647251	N1255	N1340	1
647252	N1260	N1340	1
647253	N1267	N1340	1
647254	N1268	N1340	1
647255	N1274	N1340	1
647256	N1291	N1340	1
647258	N1370	N1340	1
647259	N1373	N1340	1
647260	N1391	N1340	1
647261	N1399	N1340	1
647263	N1439	N1340	1
647264	N1444	N1340	1
647266	N1461	N1340	1
647267	N1477	N1340	1
647268	N1494	N1340	1
647269	N1514	N1340	1
647270	N1545	N1340	1
647271	N1547	N1340	1
647272	N1550	N1340	1
647274	N1559	N1340	1
647276	N1570	N1340	1
647277	N1610	N1340	1
647279	N1631	N1340	1
647280	N1657	N1340	1
647282	N1674	N1340	1
647283	N1678	N1340	1
647284	N1691	N1340	1
647285	N1701	N1340	1
647286	N1714	N1340	1
647287	N1718	N1340	1
647288	N1770	N1340	1
647289	N1772	N1340	1
647290	N1774	N1340	1
647291	N1786	N1340	1
647292	N1793	N1340	1
647293	N1815	N1340	1
647294	N1818	N1340	1
647296	N1864	N1340	1
647297	N1870	N1340	1
647298	N1890	N1340	1
647299	N1932	N1340	1
647300	N1942	N1340	1
647301	N1943	N1340	1
647302	N1986	N1340	1
647303	N1991	N1340	1
647304	N2004	N1340	1
647307	N2036	N1340	1
647308	N2043	N1340	1
647309	N2080	N1340	1
647310	N2084	N1340	1
647311	N2089	N1340	1
647313	N2145	N1340	1
647314	N2163	N1340	1
647315	N2173	N1340	1
647316	N2190	N1340	1
647317	N2193	N1340	1
647319	N2227	N1340	1
647320	N2252	N1340	1
647321	N2299	N1340	1
647322	N2302	N1340	1
647323	N2311	N1340	1
647324	N2363	N1340	1
647325	N2369	N1340	1
647326	N2387	N1340	1
647327	N2424	N1340	1
647328	N2433	N1340	1
647331	N2521	N1340	1
647332	N2527	N1340	1
647333	N2531	N1340	1
647335	N2545	N1340	1
647336	N2554	N1340	1
647337	N2564	N1340	1
647338	N2567	N1340	1
647339	N2572	N1340	1
647340	N2578	N1340	1
647345	N2630	N1340	1
647346	N2631	N1340	1
647347	N2632	N1340	1
647349	N2723	N1340	1
647351	N2859	N1340	1
647352	N2873	N1340	1
647353	N2876	N1340	1
647354	N2878	N1340	1
647355	N2883	N1340	1
647356	N2902	N1340	1
647357	N2907	N1340	1
647358	N2987	N1340	1
647359	N2992	N1340	1
647360	N3049	N1340	1
647361	N3065	N1340	1
647362	N3071	N1340	1
647363	N3136	N1340	1
647366	N3177	N1340	1
647367	N3207	N1340	1
647368	N3281	N1340	1
647369	N3289	N1340	1
647371	N3334	N1340	1
647372	N3361	N1340	1
647374	N3455	N1340	1
647375	N3470	N1340	1
647376	N3500	N1340	1
647378	N3531	N1340	1
647380	N3550	N1340	1
647381	N3612	N1340	1
647382	N3616	N1340	1
647385	N3671	N1340	1
647386	N3681	N1340	1
647388	N3703	N1340	1
647389	N3757	N1340	1
647390	N3768	N1340	1
647391	N3811	N1340	1
647392	N3832	N1340	1
647393	N3842	N1340	1
647394	N3851	N1340	1
647396	N3860	N1340	1
647397	N3881	N1340	1
647398	N3910	N1340	1
647399	N3913	N1340	1
647400	N3929	N1340	1
647401	N3994	N1340	1
647403	N4031	N1340	1
647404	N4049	N1340	1
647407	N4099	N1340	1
647408	N4144	N1340	1
647409	N4150	N1340	1
647411	N4209	N1340	1
647412	N4227	N1340	1
647415	N4250	N1340	1
647416	N4285	N1340	1
647417	N4335	N1340	1
647418	N4354	N1340	1
647423	N4602	N1340	1
647425	N4650	N1340	1
647426	N4673	N1340	1
647427	N4794	N1340	1
647428	N4849	N1340	1
647430	N4871	N1340	1
647433	N4937	N1340	1
647434	N4967	N1340	1
647436	N5038	N1340	1
647437	N5097	N1340	1
647439	N5120	N1340	1
647442	N5155	N1340	1
647445	N5260	N1340	1
647446	N5270	N1340	1
647448	N5318	N1340	1
647449	N5369	N1340	1
647451	N5423	N1340	1
647453	N5451	N1340	1
647454	N5553	N1340	1
647456	N5587	N1340	1
647458	N5614	N1340	1
647460	N5708	N1340	1
647463	N5931	N1340	1
647465	N6033	N1340	1
647468	N6158	N1340	1
647473	N6354	N1340	1
647474	N6373	N1340	1
647475	N6544	N1340	1
647476	N6560	N1340	1
647477	N6580	N1340	1
647478	N6629	N1340	1
647479	N6654	N1340	1
647481	N6747	N1340	1
647482	N6773	N1340	1
647484	N6787	N1340	1
647487	N6852	N1340	1
647490	N6906	N1340	1
647491	N7015	N1340	1
647492	N7066	N1340	1
647495	N7198	N1340	1
647497	N7282	N1340	1
647498	N7334	N1340	1
647501	N7402	N1340	1
647505	N7654	N1340	1
647506	N7681	N1340	1
647512	N7923	N1340	1
647513	N7958	N1340	1
647514	N8004	N1340	1
647517	N8097	N1340	1
647518	N8100	N1340	1
647519	N8171	N1340	1
647520	N8199	N1340	1
647521	N8220	N1340	1
647522	N8223	N1340	1
647527	N8603	N1340	1
647528	N8666	N1340	1
647531	N8766	N1340	1
647533	N8840	N1340	1
647536	N8930	N1340	1
647537	N8942	N1340	1
647539	N9020	N1340	1
647543	N9251	N1340	1
647547	N9491	N1340	1
647548	N9589	N1340	1
647550	N9634	N1340	1
647559	N9958	N1340	1
647560	N10065	N1340	1
647561	N10078	N1340	1
647563	N10168	N1340	1
647565	N10329	N1340	1
647566	N10333	N1340	1
647567	N10456	N1340	1
647568	N10542	N1340	1
647569	N10625	N1340	1
647582	N11534	N1340	1
647584	N11730	N1340	1
647585	N11733	N1340	1
647586	N11758	N1340	1
647589	N11906	N1340	1
647593	N12230	N1340	1
647594	N12348	N1340	1
647597	N12616	N1340	1
647600	N13066	N1340	1
647607	N13439	N1340	1
647608	N13831	N1340	1
647612	N14292	N1340	1
647614	N14415	N1340	1
647615	N14489	N1340	1
647625	N16061	N1340	1
647626	N16327	N1340	1
647627	N16416	N1340	1
647631	N16785	N1340	1
647633	N16851	N1340	1
647635	N16935	N1340	1
647642	N18239	N1340	1
647644	N18653	N1340	1
647649	N20506	N1340	1
647657	N21965	N1340	1
647659	N22039	N1340	1
647661	N23246	N1340	1
647670	N26312	N1340	1
647673	N26792	N1340	1
647677	N28452	N1340	1
647682	N30165	N1340	1
647688	N31903	N1340	1
647691	N33451	N1340	1
647695	N34832	N1340	1
647704	N41774	N1340	1
647715	N55909	N1340	1
647718	N19	N1340	1
647719	N35	N1340	1
647720	N68	N1340	1
647721	N143	N1340	1
647722	N209	N1340	1
647723	N221	N1340	1
647724	N236	N1340	1
647726	N306	N1340	1
647727	N357	N1340	1
647729	N439	N1340	1
647730	N464	N1340	1
647731	N511	N1340	1
647732	N603	N1340	1
647733	N702	N1340	1
647734	N752	N1340	1
647738	N3115	N1340	1
647739	N3148	N1340	1
647740	N3326	N1340	1
647742	N3649	N1340	1
647745	N3884	N1340	1
647746	N4163	N1340	1
647748	N6345	N1340	1
647766	N3731	N1340	1
647807	N11578	N1340	1
647813	N22917	N1340	1
647835	N1383	N1340	1
647837	N2139	N1340	1
647838	N2288	N1340	1
647840	N3333	N1340	1
647842	N3754	N1340	1
647843	N4127	N1340	1
647844	N4133	N1340	1
647846	N4960	N1340	1
647847	N5306	N1340	1
647849	N5599	N1340	1
647856	N13331	N1340	1
647857	N21068	N1340	1
647863	N58558	N1340	1
647865	N107	N1340	1
647870	N290	N1340	1
647871	N1392	N1340	1
647873	N1596	N1340	1
647875	N1783	N1340	1
647876	N1896	N1340	1
647889	N3216	N1340	1
647899	N4537	N1340	1
647943	N441	N1340	1
647952	N2558	N1340	1
647953	N2906	N1340	1
647954	N3062	N1340	1
647958	N3890	N1340	1
647962	N4487	N1340	1
647963	N5157	N1340	1
647964	N5921	N1340	1
647972	N8327	N1340	1
647982	N11523	N1340	1
648013	N1037	N1340	1
648028	N36	N1340	1
648030	N78	N1340	1
648040	N3190	N1340	1
648042	N4366	N1340	1
648045	N5347	N1340	1
648046	N5570	N1340	1
648059	N2	N1340	1
648060	N6	N1340	1
648061	N13	N1340	1
648062	N47	N1340	1
648063	N60	N1340	1
648064	N62	N1340	1
648065	N79	N1340	1
648066	N84	N1340	1
648067	N96	N1340	1
648068	N108	N1340	1
648070	N148	N1340	1
648071	N193	N1340	1
648072	N227	N1340	1
648073	N230	N1340	1
648074	N245	N1340	1
648076	N331	N1340	1
648077	N334	N1340	1
648078	N347	N1340	1
648079	N362	N1340	1
648080	N403	N1340	1
648081	N406	N1340	1
648082	N421	N1340	1
648083	N429	N1340	1
648084	N443	N1340	1
648085	N451	N1340	1
648086	N478	N1340	1
648087	N495	N1340	1
648088	N532	N1340	1
648090	N584	N1340	1
648091	N599	N1340	1
648092	N649	N1340	1
648093	N656	N1340	1
648094	N668	N1340	1
648095	N676	N1340	1
648097	N728	N1340	1
648098	N741	N1340	1
648099	N757	N1340	1
648100	N800	N1340	1
648101	N982	N1340	1
648102	N1008	N1340	1
648103	N1027	N1340	1
648105	N1058	N1340	1
648106	N1072	N1340	1
648107	N1091	N1340	1
648108	N1151	N1340	1
648110	N1162	N1340	1
648112	N1218	N1340	1
648113	N1253	N1340	1
648114	N1295	N1340	1
648115	N1296	N1340	1
648116	N1298	N1340	1
648118	N1312	N1340	1
648120	N1381	N1340	1
648122	N1476	N1340	1
648123	N1481	N1340	1
648124	N1582	N1340	1
648126	N1677	N1340	1
648127	N1760	N1340	1
648128	N1839	N1340	1
648129	N1875	N1340	1
648130	N1886	N1340	1
648131	N1937	N1340	1
648132	N1990	N1340	1
648136	N2197	N1340	1
648138	N2242	N1340	1
648141	N2413	N1340	1
648142	N2494	N1340	1
648143	N2512	N1340	1
648144	N2528	N1340	1
648145	N2537	N1340	1
648146	N2592	N1340	1
648148	N2640	N1340	1
648150	N2702	N1340	1
648151	N2710	N1340	1
648153	N2860	N1340	1
648157	N2937	N1340	1
648158	N3063	N1340	1
648160	N3176	N1340	1
648161	N3231	N1340	1
648162	N3260	N1340	1
648163	N3308	N1340	1
648165	N3376	N1340	1
648169	N3651	N1340	1
648171	N3669	N1340	1
648173	N3717	N1340	1
648174	N3840	N1340	1
648175	N3861	N1340	1
648177	N3869	N1340	1
648178	N3870	N1340	1
648179	N3871	N1340	1
648180	N3891	N1340	1
648182	N4265	N1340	1
648184	N4627	N1340	1
648185	N4706	N1340	1
648186	N4785	N1340	1
648187	N4926	N1340	1
648188	N4976	N1340	1
648189	N5076	N1340	1
648190	N5195	N1340	1
648191	N5222	N1340	1
648192	N5342	N1340	1
648193	N5414	N1340	1
648197	N5808	N1340	1
648199	N6176	N1340	1
648201	N6199	N1340	1
648204	N6433	N1340	1
648206	N6600	N1340	1
648207	N6701	N1340	1
648208	N6761	N1340	1
648211	N7252	N1340	1
648220	N10318	N1340	1
648224	N10814	N1340	1
648226	N10970	N1340	1
648237	N17241	N1340	1
648238	N17436	N1340	1
648241	N18594	N1340	1
648252	N102	N1340	1
648255	N279	N1340	1
648256	N415	N1340	1
648258	N554	N1340	1
648259	N906	N1340	1
648260	N1112	N1340	1
648261	N1852	N1340	1
648262	N1975	N1340	1
648267	N7874	N1340	1
648284	N257	N1340	1
648293	N1214	N1340	1
648295	N9	N1340	1
648298	N33	N1340	1
648299	N46	N1340	1
648300	N121	N1340	1
648302	N139	N1340	1
648304	N180	N1340	1
648307	N251	N1340	1
648308	N255	N1340	1
648312	N310	N1340	1
648314	N338	N1340	1
648315	N366	N1340	1
648318	N426	N1340	1
648319	N444	N1340	1
648322	N464	N1340	1
648324	N499	N1340	1
648329	N528	N1340	1
648331	N542	N1340	1
648337	N647	N1340	1
648338	N648	N1340	1
648339	N658	N1340	1
648343	N703	N1340	1
648346	N781	N1340	1
648349	N835	N1340	1
648350	N854	N1340	1
648355	N894	N1340	1
648359	N955	N1340	1
648366	N1006	N1340	1
648378	N1164	N1340	1
648383	N1225	N1340	1
648385	N1236	N1340	1
648387	N1254	N1340	1
648390	N1275	N1340	1
648391	N1305	N1340	1
648395	N1396	N1340	1
648398	N1411	N1340	1
648400	N1427	N1340	1
648413	N1563	N1340	1
648417	N1664	N1340	1
648420	N1693	N1340	1
648422	N1722	N1340	1
648423	N1737	N1340	1
648424	N1741	N1340	1
648425	N1755	N1340	1
648427	N1810	N1340	1
648432	N1899	N1340	1
648433	N1900	N1340	1
648435	N1920	N1340	1
648436	N1924	N1340	1
648439	N1980	N1340	1
648442	N2062	N1340	1
648448	N2177	N1340	1
648449	N2200	N1340	1
648459	N2408	N1340	1
648465	N2634	N1340	1
648466	N2638	N1340	1
648475	N2765	N1340	1
648478	N2851	N1340	1
648482	N3009	N1340	1
648486	N3119	N1340	1
648490	N3193	N1340	1
648494	N3291	N1340	1
648495	N3309	N1340	1
648497	N3316	N1340	1
648503	N3439	N1340	1
648505	N3480	N1340	1
648511	N3535	N1340	1
648521	N3878	N1340	1
648524	N3979	N1340	1
648529	N4120	N1340	1
648534	N4324	N1340	1
648539	N4539	N1340	1
648540	N4550	N1340	1
648544	N4659	N1340	1
648545	N4685	N1340	1
648550	N4924	N1340	1
648560	N5109	N1340	1
648561	N5136	N1340	1
648563	N5182	N1340	1
648566	N5297	N1340	1
648569	N5350	N1340	1
648571	N5390	N1340	1
648577	N5520	N1340	1
648578	N5539	N1340	1
648586	N5716	N1340	1
648587	N5765	N1340	1
648591	N5955	N1340	1
648607	N6682	N1340	1
648608	N6703	N1340	1
648609	N6732	N1340	1
648612	N6786	N1340	1
648613	N6826	N1340	1
648615	N6848	N1340	1
648620	N6917	N1340	1
648633	N7498	N1340	1
648637	N7711	N1340	1
648640	N7780	N1340	1
648641	N7895	N1340	1
648642	N7924	N1340	1
648645	N7968	N1340	1
648658	N8638	N1340	1
648660	N8756	N1340	1
648673	N9530	N1340	1
648677	N9652	N1340	1
648698	N10782	N1340	1
648702	N11037	N1340	1
648704	N11078	N1340	1
648705	N11133	N1340	1
648722	N12273	N1340	1
648732	N13114	N1340	1
648739	N13359	N1340	1
648761	N15156	N1340	1
648781	N17733	N1340	1
648788	N18761	N1340	1
648791	N18895	N1340	1
648818	N21282	N1340	1
648823	N22006	N1340	1
648829	N23101	N1340	1
648846	N24901	N1340	1
648875	N38052	N1340	1
648890	N51367	N1340	1
648896	N53534	N1340	1
648898	N57160	N1340	1
648904	N37	N1340	1
648905	N80	N1340	1
648910	N280	N1340	1
648913	N292	N1340	1
648937	N1156	N1340	1
648994	N7418	N1340	1
649001	N9958	N1340	1
649022	N26471	N1340	1
649043	N116565	N1340	1
649048	N1063	N1340	1
649051	N2928	N1340	1
649109	N239	N1340	1
649116	N3706	N1340	1
649121	N5964	N1340	1
649160	N1781	N1340	1
649204	N27	N1340	1
649206	N42	N1340	1
649207	N51	N1340	1
649214	N133	N1340	1
649215	N134	N1340	1
649217	N163	N1340	1
649218	N174	N1340	1
649220	N189	N1340	1
649221	N196	N1340	1
649223	N205	N1340	1
649224	N250	N1340	1
649227	N269	N1340	1
649228	N278	N1340	1
649229	N282	N1340	1
649230	N293	N1340	1
649234	N340	N1340	1
649238	N368	N1340	1
649239	N370	N1340	1
649244	N460	N1340	1
649254	N593	N1340	1
649256	N610	N1340	1
649265	N769	N1340	1
649266	N788	N1340	1
649275	N1034	N1340	1
649282	N1190	N1340	1
649284	N1203	N1340	1
649289	N1328	N1340	1
649291	N1350	N1340	1
649293	N1385	N1340	1
649310	N1727	N1340	1
649322	N1972	N1340	1
649331	N2246	N1340	1
649333	N2251	N1340	1
649336	N2301	N1340	1
649338	N2324	N1340	1
649340	N2383	N1340	1
649348	N2514	N1340	1
649351	N2563	N1340	1
649357	N2695	N1340	1
649359	N2763	N1340	1
649361	N2786	N1340	1
649362	N2895	N1340	1
649370	N3013	N1340	1
649373	N3052	N1340	1
649374	N3080	N1340	1
649385	N3380	N1340	1
649388	N3424	N1340	1
649389	N3431	N1340	1
649396	N3766	N1340	1
649402	N3900	N1340	1
649403	N3921	N1340	1
649408	N4073	N1340	1
649411	N4107	N1340	1
649414	N4162	N1340	1
649415	N4282	N1340	1
649417	N4329	N1340	1
649424	N4506	N1340	1
649425	N4508	N1340	1
649427	N4577	N1340	1
649446	N5650	N1340	1
649448	N5757	N1340	1
649453	N5908	N1340	1
649464	N6171	N1340	1
649485	N6959	N1340	1
649489	N7089	N1340	1
649490	N7103	N1340	1
649492	N7145	N1340	1
649497	N7268	N1340	1
649527	N8898	N1340	1
649532	N9464	N1340	1
649535	N9739	N1340	1
649536	N9746	N1340	1
649711	N440	N1340	1
649712	N607	N1340	1
649714	N751	N1340	1
649726	N2870	N1340	1
649730	N3748	N1340	1
649731	N4275	N1340	1
649732	N5552	N1340	1
649737	N9576	N1340	1
649738	N11512	N1340	1
649742	N18224	N1340	1
649743	N15202	N1340	1
649749	N30043	N1340	1
649753	N61560	N1340	1
650404	N169	N1359	1
650405	N213	N1359	1
650406	N242	N1359	1
650409	N427	N1359	1
650410	N433	N1359	1
650412	N533	N1359	1
650413	N672	N1359	1
650415	N770	N1359	1
650417	N1374	N1359	1
650418	N1390	N1359	1
650424	N2759	N1359	1
650425	N2817	N1359	1
650437	N7906	N1359	1
650467	N30	N1359	1
650468	N34	N1359	1
650469	N35	N1359	1
650470	N41	N1359	1
650471	N43	N1359	1
650472	N49	N1359	1
650473	N54	N1359	1
650474	N58	N1359	1
650475	N59	N1359	1
650476	N61	N1359	1
650477	N73	N1359	1
650478	N75	N1359	1
650479	N80	N1359	1
650480	N92	N1359	1
650481	N98	N1359	1
650482	N105	N1359	1
650483	N128	N1359	1
650484	N136	N1359	1
650485	N146	N1359	1
650486	N156	N1359	1
650487	N166	N1359	1
650488	N183	N1359	1
650489	N243	N1359	1
650490	N256	N1359	1
650491	N272	N1359	1
650492	N273	N1359	1
650493	N274	N1359	1
650494	N276	N1359	1
650495	N314	N1359	1
650496	N323	N1359	1
650497	N333	N1359	1
650498	N350	N1359	1
650499	N359	N1359	1
650500	N361	N1359	1
650501	N379	N1359	1
650502	N385	N1359	1
650503	N393	N1359	1
650504	N395	N1359	1
650505	N423	N1359	1
650506	N438	N1359	1
650507	N466	N1359	1
650508	N469	N1359	1
650509	N471	N1359	1
650510	N486	N1359	1
650511	N513	N1359	1
650512	N519	N1359	1
650513	N546	N1359	1
650514	N547	N1359	1
650516	N575	N1359	1
650517	N578	N1359	1
650518	N594	N1359	1
650519	N609	N1359	1
650521	N626	N1359	1
650522	N634	N1359	1
650523	N636	N1359	1
650524	N689	N1359	1
650525	N715	N1359	1
650526	N727	N1359	1
650527	N731	N1359	1
650529	N776	N1359	1
650530	N785	N1359	1
650531	N787	N1359	1
650532	N827	N1359	1
650533	N899	N1359	1
650534	N913	N1359	1
650535	N919	N1359	1
650536	N990	N1359	1
650537	N998	N1359	1
650538	N1016	N1359	1
650539	N1025	N1359	1
650540	N1053	N1359	1
650541	N1059	N1359	1
650543	N1076	N1359	1
650544	N1077	N1359	1
650545	N1115	N1359	1
650546	N1166	N1359	1
650547	N1193	N1359	1
650548	N1204	N1359	1
650549	N1206	N1359	1
650550	N1241	N1359	1
650551	N1276	N1359	1
650552	N1278	N1359	1
650553	N1294	N1359	1
650554	N1315	N1359	1
650555	N1317	N1359	1
650556	N1340	N1359	1
650558	N1532	N1359	1
650559	N1634	N1359	1
650560	N1667	N1359	1
650561	N1709	N1359	1
650562	N1749	N1359	1
650563	N1756	N1359	1
650564	N1837	N1359	1
650565	N1844	N1359	1
650566	N1865	N1359	1
650568	N1907	N1359	1
650569	N1930	N1359	1
650570	N1964	N1359	1
650571	N1971	N1359	1
650572	N2006	N1359	1
650573	N2015	N1359	1
650574	N2022	N1359	1
650576	N2135	N1359	1
650578	N2232	N1359	1
650579	N2276	N1359	1
650580	N2278	N1359	1
650581	N2313	N1359	1
650583	N2400	N1359	1
650584	N2421	N1359	1
650585	N2442	N1359	1
650586	N2470	N1359	1
650587	N2489	N1359	1
650588	N2526	N1359	1
650589	N2547	N1359	1
650590	N2561	N1359	1
650591	N2590	N1359	1
650592	N2612	N1359	1
650595	N2852	N1359	1
650596	N2888	N1359	1
650597	N2905	N1359	1
650598	N2924	N1359	1
650601	N3106	N1359	1
650602	N3137	N1359	1
650603	N3160	N1359	1
650604	N3162	N1359	1
650605	N3174	N1359	1
650606	N3202	N1359	1
650607	N3411	N1359	1
650608	N3422	N1359	1
650609	N3437	N1359	1
650611	N3484	N1359	1
650612	N3506	N1359	1
650613	N3627	N1359	1
650614	N3632	N1359	1
650617	N3699	N1359	1
650619	N3792	N1359	1
650620	N3836	N1359	1
650622	N3925	N1359	1
650623	N3996	N1359	1
650624	N4001	N1359	1
650625	N4022	N1359	1
650627	N4500	N1359	1
650630	N4590	N1359	1
650631	N4639	N1359	1
650633	N4834	N1359	1
650634	N4846	N1359	1
650635	N4868	N1359	1
650636	N4870	N1359	1
650637	N4909	N1359	1
650639	N5005	N1359	1
650640	N5099	N1359	1
650642	N5163	N1359	1
650643	N5167	N1359	1
650644	N5218	N1359	1
650645	N5445	N1359	1
650646	N5689	N1359	1
650647	N5691	N1359	1
650648	N5734	N1359	1
650649	N5809	N1359	1
650650	N5821	N1359	1
650651	N5946	N1359	1
650654	N6216	N1359	1
650657	N6315	N1359	1
650660	N6499	N1359	1
650661	N6610	N1359	1
650662	N6691	N1359	1
650663	N6743	N1359	1
650664	N6880	N1359	1
650668	N7283	N1359	1
650671	N7463	N1359	1
650673	N7638	N1359	1
650674	N7775	N1359	1
650675	N7818	N1359	1
650676	N7872	N1359	1
650677	N7950	N1359	1
650680	N8398	N1359	1
650683	N8938	N1359	1
650684	N9695	N1359	1
650685	N9847	N1359	1
650692	N11748	N1359	1
650694	N12209	N1359	1
650698	N12638	N1359	1
650699	N14385	N1359	1
650704	N17128	N1359	1
650705	N17654	N1359	1
650710	N22262	N1359	1
650711	N24247	N1359	1
650715	N29950	N1359	1
650717	N11	N1359	1
650718	N32	N1359	1
650719	N144	N1359	1
650720	N176	N1359	1
650721	N206	N1359	1
650722	N242	N1359	1
650723	N421	N1359	1
650725	N879	N1359	1
650726	N1363	N1359	1
650727	N1408	N1359	1
650729	N2554	N1359	1
650735	N9118	N1359	1
650736	N11686	N1359	1
650737	N13431	N1359	1
650739	N17395	N1359	1
650742	N265	N1359	1
650743	N289	N1359	1
650745	N422	N1359	1
650746	N470	N1359	1
650747	N475	N1359	1
650748	N563	N1359	1
650750	N735	N1359	1
650751	N822	N1359	1
650752	N823	N1359	1
650753	N1033	N1359	1
650757	N1355	N1359	1
650758	N1404	N1359	1
650763	N3120	N1359	1
650764	N3300	N1359	1
650765	N4050	N1359	1
650770	N6079	N1359	1
650771	N6394	N1359	1
650797	N571	N1359	1
650808	N24	N1359	1
650809	N38	N1359	1
650810	N64	N1359	1
650811	N74	N1359	1
650812	N82	N1359	1
650813	N122	N1359	1
650814	N131	N1359	1
650817	N154	N1359	1
650818	N161	N1359	1
650819	N165	N1359	1
650820	N178	N1359	1
650821	N231	N1359	1
650824	N277	N1359	1
650825	N279	N1359	1
650826	N280	N1359	1
650827	N281	N1359	1
650828	N291	N1359	1
650830	N305	N1359	1
650831	N313	N1359	1
650832	N351	N1359	1
650833	N369	N1359	1
650834	N371	N1359	1
650835	N424	N1359	1
650836	N565	N1359	1
650837	N587	N1359	1
650838	N595	N1359	1
650839	N611	N1359	1
650840	N642	N1359	1
650842	N702	N1359	1
650844	N801	N1359	1
650845	N832	N1359	1
650846	N914	N1359	1
650847	N925	N1359	1
650848	N938	N1359	1
650849	N947	N1359	1
650850	N961	N1359	1
650851	N967	N1359	1
650852	N971	N1359	1
650853	N1018	N1359	1
650854	N1098	N1359	1
650856	N1165	N1359	1
650857	N1178	N1359	1
650858	N1184	N1359	1
650860	N1256	N1359	1
650861	N1262	N1359	1
650862	N1272	N1359	1
650865	N1504	N1359	1
650866	N1578	N1359	1
650868	N1625	N1359	1
650869	N1641	N1359	1
650870	N1646	N1359	1
650872	N2056	N1359	1
650879	N2255	N1359	1
650880	N2296	N1359	1
650882	N2342	N1359	1
650883	N2360	N1359	1
650884	N2465	N1359	1
650885	N2469	N1359	1
650891	N2693	N1359	1
650893	N2727	N1359	1
650894	N2752	N1359	1
650895	N2867	N1359	1
650898	N3056	N1359	1
650902	N3294	N1359	1
650903	N3409	N1359	1
650908	N3955	N1359	1
650909	N3967	N1359	1
650915	N4443	N1359	1
650916	N4465	N1359	1
650919	N4667	N1359	1
650920	N4723	N1359	1
650923	N4852	N1359	1
650935	N5776	N1359	1
650937	N6274	N1359	1
650943	N6541	N1359	1
650944	N6637	N1359	1
650945	N6818	N1359	1
650950	N7374	N1359	1
650961	N9385	N1359	1
650968	N12113	N1359	1
650994	N106	N1359	1
650998	N260	N1359	1
650999	N721	N1359	1
651008	N30118	N1359	1
651013	N4	N1359	1
651014	N53	N1359	1
651015	N71	N1359	1
651016	N135	N1359	1
651021	N177	N1359	1
651022	N202	N1359	1
651025	N232	N1359	1
651026	N248	N1359	1
651028	N275	N1359	1
651029	N286	N1359	1
651031	N336	N1359	1
651032	N344	N1359	1
651033	N353	N1359	1
651034	N384	N1359	1
651035	N388	N1359	1
651037	N419	N1359	1
651039	N448	N1359	1
651040	N454	N1359	1
651041	N461	N1359	1
651042	N463	N1359	1
651045	N592	N1359	1
651046	N603	N1359	1
651048	N605	N1359	1
651049	N625	N1359	1
651051	N651	N1359	1
651053	N667	N1359	1
651056	N713	N1359	1
651058	N792	N1359	1
651060	N817	N1359	1
651061	N836	N1359	1
651063	N838	N1359	1
651064	N840	N1359	1
651066	N889	N1359	1
651068	N937	N1359	1
651069	N952	N1359	1
651074	N1002	N1359	1
651075	N1023	N1359	1
651077	N1055	N1359	1
651080	N1187	N1359	1
651081	N1215	N1359	1
651082	N1222	N1359	1
651083	N1223	N1359	1
651088	N1271	N1359	1
651089	N1289	N1359	1
651090	N1299	N1359	1
651091	N1329	N1359	1
651093	N1362	N1359	1
651094	N1364	N1359	1
651095	N1367	N1359	1
651096	N1368	N1359	1
651098	N1413	N1359	1
651100	N1460	N1359	1
651102	N1558	N1359	1
651103	N1566	N1359	1
651106	N1687	N1359	1
651107	N1696	N1359	1
651109	N1712	N1359	1
651112	N1889	N1359	1
651113	N1891	N1359	1
651114	N1978	N1359	1
651117	N2101	N1359	1
651118	N2104	N1359	1
651120	N2151	N1359	1
651121	N2162	N1359	1
651123	N2189	N1359	1
651124	N2191	N1359	1
651127	N2243	N1359	1
651130	N2267	N1359	1
651132	N2379	N1359	1
651134	N2497	N1359	1
651135	N2566	N1359	1
651136	N2574	N1359	1
651140	N2726	N1359	1
651145	N2811	N1359	1
651146	N2889	N1359	1
651147	N2890	N1359	1
651149	N2915	N1359	1
651150	N2921	N1359	1
651151	N2931	N1359	1
651156	N3082	N1359	1
651158	N3179	N1359	1
651162	N3358	N1359	1
651165	N3553	N1359	1
651167	N3605	N1359	1
651168	N3608	N1359	1
651170	N3642	N1359	1
651171	N3701	N1359	1
651174	N3831	N1359	1
651175	N3864	N1359	1
651176	N3963	N1359	1
651178	N4005	N1359	1
651180	N4068	N1359	1
651187	N4340	N1359	1
651190	N4541	N1359	1
651194	N4680	N1359	1
651195	N4688	N1359	1
651197	N4990	N1359	1
651200	N5112	N1359	1
651202	N5198	N1359	1
651204	N5307	N1359	1
651206	N5316	N1359	1
651209	N5498	N1359	1
651211	N5612	N1359	1
651212	N5927	N1359	1
651213	N5936	N1359	1
651220	N6481	N1359	1
651224	N6764	N1359	1
651226	N7169	N1359	1
651231	N7396	N1359	1
651243	N8345	N1359	1
651247	N8916	N1359	1
651262	N11158	N1359	1
651263	N11399	N1359	1
651265	N11675	N1359	1
651271	N12447	N1359	1
651276	N13960	N1359	1
651291	N18334	N1359	1
651295	N19229	N1359	1
651308	N24157	N1359	1
651325	N223	N1359	1
651326	N294	N1359	1
651327	N296	N1359	1
651328	N389	N1359	1
651329	N443	N1359	1
651334	N1036	N1359	1
651335	N1058	N1359	1
651336	N1121	N1359	1
651339	N1243	N1359	1
651342	N2027	N1359	1
651344	N2175	N1359	1
651362	N24721	N1359	1
651386	N3	N1359	1
651387	N5	N1359	1
651388	N23	N1359	1
651389	N25	N1359	1
651390	N26	N1359	1
651391	N31	N1359	1
651392	N48	N1359	1
651393	N52	N1359	1
651394	N68	N1359	1
651395	N81	N1359	1
651396	N111	N1359	1
651398	N150	N1359	1
651399	N190	N1359	1
651400	N207	N1359	1
651401	N209	N1359	1
651402	N211	N1359	1
651403	N216	N1359	1
651404	N222	N1359	1
651405	N225	N1359	1
651406	N235	N1359	1
651408	N267	N1359	1
651409	N285	N1359	1
651410	N287	N1359	1
651411	N302	N1359	1
651413	N346	N1359	1
651415	N356	N1359	1
651418	N397	N1359	1
651420	N412	N1359	1
651422	N415	N1359	1
651423	N430	N1359	1
651424	N431	N1359	1
651425	N439	N1359	1
651426	N442	N1359	1
651427	N447	N1359	1
651430	N490	N1359	1
651431	N491	N1359	1
651432	N496	N1359	1
651433	N500	N1359	1
651434	N518	N1359	1
651436	N534	N1359	1
651437	N544	N1359	1
651438	N553	N1359	1
651441	N569	N1359	1
651442	N572	N1359	1
651443	N577	N1359	1
651444	N582	N1359	1
651445	N589	N1359	1
651446	N590	N1359	1
651449	N628	N1359	1
651450	N635	N1359	1
651451	N637	N1359	1
651452	N652	N1359	1
651454	N683	N1359	1
651455	N687	N1359	1
651457	N697	N1359	1
651458	N706	N1359	1
651459	N709	N1359	1
651460	N710	N1359	1
651462	N722	N1359	1
651464	N749	N1359	1
651465	N771	N1359	1
651467	N777	N1359	1
651468	N778	N1359	1
651469	N813	N1359	1
651470	N825	N1359	1
651471	N843	N1359	1
651472	N853	N1359	1
651473	N861	N1359	1
651474	N864	N1359	1
651475	N865	N1359	1
651476	N868	N1359	1
651478	N890	N1359	1
651479	N893	N1359	1
651480	N909	N1359	1
651481	N921	N1359	1
651483	N928	N1359	1
651484	N946	N1359	1
651485	N953	N1359	1
651486	N1010	N1359	1
651487	N1014	N1359	1
651488	N1021	N1359	1
651489	N1029	N1359	1
651490	N1038	N1359	1
651491	N1070	N1359	1
651492	N1085	N1359	1
651494	N1108	N1359	1
651495	N1110	N1359	1
651498	N1157	N1359	1
651499	N1188	N1359	1
651503	N1260	N1359	1
651504	N1267	N1359	1
651505	N1268	N1359	1
651506	N1274	N1359	1
651507	N1291	N1359	1
651509	N1370	N1359	1
651511	N1391	N1359	1
651514	N1439	N1359	1
651515	N1444	N1359	1
651517	N1461	N1359	1
651519	N1494	N1359	1
651520	N1514	N1359	1
651522	N1547	N1359	1
651525	N1559	N1359	1
651527	N1570	N1359	1
651528	N1610	N1359	1
651530	N1631	N1359	1
651531	N1657	N1359	1
651533	N1674	N1359	1
651534	N1678	N1359	1
651536	N1701	N1359	1
651537	N1714	N1359	1
651538	N1718	N1359	1
651539	N1770	N1359	1
651540	N1772	N1359	1
651541	N1774	N1359	1
651542	N1786	N1359	1
651543	N1793	N1359	1
651544	N1815	N1359	1
651545	N1818	N1359	1
651547	N1864	N1359	1
651548	N1870	N1359	1
651549	N1890	N1359	1
651550	N1932	N1359	1
651551	N1942	N1359	1
651552	N1943	N1359	1
651553	N1986	N1359	1
651554	N1991	N1359	1
651555	N2004	N1359	1
651558	N2036	N1359	1
651559	N2043	N1359	1
651560	N2080	N1359	1
651561	N2084	N1359	1
651562	N2089	N1359	1
651566	N2173	N1359	1
651567	N2190	N1359	1
651568	N2193	N1359	1
651570	N2227	N1359	1
651571	N2252	N1359	1
651572	N2299	N1359	1
651573	N2302	N1359	1
651574	N2311	N1359	1
651575	N2363	N1359	1
651577	N2387	N1359	1
651579	N2433	N1359	1
651582	N2521	N1359	1
651584	N2531	N1359	1
651586	N2545	N1359	1
651587	N2554	N1359	1
651588	N2564	N1359	1
651589	N2567	N1359	1
651590	N2572	N1359	1
651591	N2578	N1359	1
651597	N2631	N1359	1
651598	N2632	N1359	1
651600	N2723	N1359	1
651602	N2859	N1359	1
651603	N2873	N1359	1
651606	N2883	N1359	1
651607	N2902	N1359	1
651608	N2907	N1359	1
651609	N2987	N1359	1
651612	N3065	N1359	1
651613	N3071	N1359	1
651614	N3136	N1359	1
651617	N3177	N1359	1
651618	N3207	N1359	1
651620	N3289	N1359	1
651622	N3334	N1359	1
651623	N3361	N1359	1
651625	N3455	N1359	1
651626	N3470	N1359	1
651627	N3500	N1359	1
651631	N3550	N1359	1
651632	N3612	N1359	1
651633	N3616	N1359	1
651639	N3703	N1359	1
651642	N3811	N1359	1
651643	N3832	N1359	1
651645	N3851	N1359	1
651647	N3860	N1359	1
651648	N3881	N1359	1
651649	N3910	N1359	1
651654	N4031	N1359	1
651658	N4099	N1359	1
651659	N4144	N1359	1
651662	N4209	N1359	1
651663	N4227	N1359	1
651666	N4250	N1359	1
651667	N4285	N1359	1
651668	N4335	N1359	1
651669	N4354	N1359	1
651676	N4650	N1359	1
651678	N4794	N1359	1
651679	N4849	N1359	1
651687	N5038	N1359	1
651690	N5120	N1359	1
651697	N5270	N1359	1
651699	N5318	N1359	1
651700	N5369	N1359	1
651702	N5423	N1359	1
651704	N5451	N1359	1
651711	N5708	N1359	1
651714	N5931	N1359	1
651716	N6033	N1359	1
651719	N6158	N1359	1
651724	N6354	N1359	1
651725	N6373	N1359	1
651726	N6544	N1359	1
651727	N6560	N1359	1
651728	N6580	N1359	1
651729	N6629	N1359	1
651733	N6773	N1359	1
651735	N6787	N1359	1
651741	N6906	N1359	1
651742	N7015	N1359	1
651743	N7066	N1359	1
651756	N7654	N1359	1
651757	N7681	N1359	1
651763	N7923	N1359	1
651765	N8004	N1359	1
651768	N8097	N1359	1
651769	N8100	N1359	1
651771	N8199	N1359	1
651772	N8220	N1359	1
651773	N8223	N1359	1
651778	N8603	N1359	1
651779	N8666	N1359	1
651782	N8766	N1359	1
651784	N8840	N1359	1
651788	N8942	N1359	1
651790	N9020	N1359	1
651794	N9251	N1359	1
651798	N9491	N1359	1
651799	N9589	N1359	1
651810	N9958	N1359	1
651812	N10078	N1359	1
651814	N10168	N1359	1
651817	N10333	N1359	1
651818	N10456	N1359	1
651819	N10542	N1359	1
651820	N10625	N1359	1
651835	N11730	N1359	1
651836	N11733	N1359	1
651845	N12348	N1359	1
651848	N12616	N1359	1
651858	N13439	N1359	1
651863	N14292	N1359	1
651865	N14415	N1359	1
651866	N14489	N1359	1
651877	N16327	N1359	1
651886	N16935	N1359	1
651893	N18239	N1359	1
651895	N18653	N1359	1
651924	N26792	N1359	1
651928	N28452	N1359	1
651933	N30165	N1359	1
651939	N31903	N1359	1
651955	N41774	N1359	1
651966	N55909	N1359	1
651969	N19	N1359	1
651971	N68	N1359	1
651972	N143	N1359	1
651973	N209	N1359	1
651975	N236	N1359	1
651977	N306	N1359	1
651978	N357	N1359	1
651980	N439	N1359	1
651981	N464	N1359	1
651982	N511	N1359	1
651983	N603	N1359	1
651984	N702	N1359	1
651989	N3115	N1359	1
651991	N3326	N1359	1
651993	N3649	N1359	1
651996	N3884	N1359	1
651997	N4163	N1359	1
651999	N6345	N1359	1
652064	N22917	N1359	1
652095	N4133	N1359	1
652140	N3216	N1359	1
652209	N3890	N1359	1
652264	N1037	N1359	1
652296	N5347	N1359	1
652312	N13	N1359	1
652313	N47	N1359	1
652314	N60	N1359	1
652315	N62	N1359	1
652316	N79	N1359	1
652318	N96	N1359	1
652319	N108	N1359	1
652322	N193	N1359	1
652323	N227	N1359	1
652325	N245	N1359	1
652328	N334	N1359	1
652329	N347	N1359	1
652330	N362	N1359	1
652331	N403	N1359	1
652332	N406	N1359	1
652333	N421	N1359	1
652334	N429	N1359	1
652335	N443	N1359	1
652336	N451	N1359	1
652337	N478	N1359	1
652338	N495	N1359	1
652339	N532	N1359	1
652341	N584	N1359	1
652342	N599	N1359	1
652343	N649	N1359	1
652344	N656	N1359	1
652345	N668	N1359	1
652346	N676	N1359	1
652349	N741	N1359	1
652350	N757	N1359	1
652352	N982	N1359	1
652353	N1008	N1359	1
652354	N1027	N1359	1
652356	N1058	N1359	1
652357	N1072	N1359	1
652358	N1091	N1359	1
652361	N1162	N1359	1
652363	N1218	N1359	1
652365	N1295	N1359	1
652366	N1296	N1359	1
652367	N1298	N1359	1
652369	N1312	N1359	1
652371	N1381	N1359	1
652373	N1476	N1359	1
652375	N1582	N1359	1
652377	N1677	N1359	1
652378	N1760	N1359	1
652379	N1839	N1359	1
652380	N1875	N1359	1
652381	N1886	N1359	1
652383	N1990	N1359	1
652392	N2413	N1359	1
652394	N2512	N1359	1
652396	N2537	N1359	1
652397	N2592	N1359	1
652399	N2640	N1359	1
652402	N2710	N1359	1
652404	N2860	N1359	1
652408	N2937	N1359	1
652409	N3063	N1359	1
652411	N3176	N1359	1
652414	N3308	N1359	1
652424	N3717	N1359	1
652425	N3840	N1359	1
652428	N3869	N1359	1
652429	N3870	N1359	1
652430	N3871	N1359	1
652433	N4265	N1359	1
652435	N4627	N1359	1
652437	N4785	N1359	1
652438	N4926	N1359	1
652439	N4976	N1359	1
652442	N5222	N1359	1
652443	N5342	N1359	1
652448	N5808	N1359	1
652450	N6176	N1359	1
652455	N6433	N1359	1
652457	N6600	N1359	1
652458	N6701	N1359	1
652462	N7252	N1359	1
652475	N10814	N1359	1
652492	N18594	N1359	1
652503	N102	N1359	1
652507	N415	N1359	1
652509	N554	N1359	1
652510	N906	N1359	1
652511	N1112	N1359	1
652513	N1975	N1359	1
652518	N7874	N1359	1
654655	N169	N1532	1
654656	N213	N1532	1
654657	N242	N1532	1
654660	N427	N1532	1
654661	N433	N1532	1
654663	N533	N1532	1
654664	N672	N1532	1
654666	N770	N1532	1
654668	N1374	N1532	1
654669	N1390	N1532	1
654674	N2548	N1532	1
654675	N2759	N1532	1
654676	N2817	N1532	1
654688	N7906	N1532	1
654718	N30	N1532	1
654719	N34	N1532	1
654720	N35	N1532	1
654721	N41	N1532	1
654722	N43	N1532	1
654723	N49	N1532	1
654724	N54	N1532	1
654725	N58	N1532	1
654726	N59	N1532	1
654727	N61	N1532	1
654728	N73	N1532	1
654729	N75	N1532	1
654730	N80	N1532	1
654731	N92	N1532	1
654732	N98	N1532	1
654733	N105	N1532	1
654734	N128	N1532	1
654735	N136	N1532	1
654736	N146	N1532	1
654737	N156	N1532	1
654738	N166	N1532	1
654739	N183	N1532	1
654740	N243	N1532	1
654741	N256	N1532	1
654742	N272	N1532	1
654743	N273	N1532	1
654744	N274	N1532	1
654745	N276	N1532	1
654746	N314	N1532	1
654747	N323	N1532	1
654748	N333	N1532	1
654749	N350	N1532	1
654750	N359	N1532	1
654751	N361	N1532	1
654752	N379	N1532	1
654753	N385	N1532	1
654754	N393	N1532	1
654755	N395	N1532	1
654756	N423	N1532	1
654757	N438	N1532	1
654758	N466	N1532	1
654759	N469	N1532	1
654760	N471	N1532	1
654761	N486	N1532	1
654762	N513	N1532	1
654763	N519	N1532	1
654764	N546	N1532	1
654765	N547	N1532	1
654767	N575	N1532	1
654768	N578	N1532	1
654769	N594	N1532	1
654770	N609	N1532	1
654772	N626	N1532	1
654773	N634	N1532	1
654774	N636	N1532	1
654775	N689	N1532	1
654776	N715	N1532	1
654777	N727	N1532	1
654778	N731	N1532	1
654780	N776	N1532	1
654781	N785	N1532	1
654782	N787	N1532	1
654783	N827	N1532	1
654784	N899	N1532	1
654785	N913	N1532	1
654786	N919	N1532	1
654787	N990	N1532	1
654788	N998	N1532	1
654789	N1016	N1532	1
654790	N1025	N1532	1
654791	N1053	N1532	1
654792	N1059	N1532	1
654793	N1065	N1532	1
654794	N1076	N1532	1
654795	N1077	N1532	1
654796	N1115	N1532	1
654797	N1166	N1532	1
654798	N1193	N1532	1
654799	N1204	N1532	1
654800	N1206	N1532	1
654801	N1241	N1532	1
654802	N1276	N1532	1
654803	N1278	N1532	1
654804	N1294	N1532	1
654805	N1315	N1532	1
654806	N1317	N1532	1
654807	N1340	N1532	1
654808	N1359	N1532	1
654810	N1634	N1532	1
654811	N1667	N1532	1
654812	N1709	N1532	1
654813	N1749	N1532	1
654814	N1756	N1532	1
654815	N1837	N1532	1
654816	N1844	N1532	1
654817	N1865	N1532	1
654819	N1907	N1532	1
654820	N1930	N1532	1
654821	N1964	N1532	1
654822	N1971	N1532	1
654823	N2006	N1532	1
654824	N2015	N1532	1
654825	N2022	N1532	1
654827	N2135	N1532	1
654828	N2160	N1532	1
654829	N2232	N1532	1
654830	N2276	N1532	1
654831	N2278	N1532	1
654832	N2313	N1532	1
654834	N2400	N1532	1
654835	N2421	N1532	1
654836	N2442	N1532	1
654837	N2470	N1532	1
654838	N2489	N1532	1
654839	N2526	N1532	1
654840	N2547	N1532	1
654841	N2561	N1532	1
654842	N2590	N1532	1
654843	N2612	N1532	1
654846	N2852	N1532	1
654847	N2888	N1532	1
654848	N2905	N1532	1
654849	N2924	N1532	1
654852	N3106	N1532	1
654853	N3137	N1532	1
654854	N3160	N1532	1
654855	N3162	N1532	1
654856	N3174	N1532	1
654857	N3202	N1532	1
654858	N3411	N1532	1
654859	N3422	N1532	1
654860	N3437	N1532	1
654862	N3484	N1532	1
654863	N3506	N1532	1
654864	N3627	N1532	1
654865	N3632	N1532	1
654868	N3699	N1532	1
654870	N3792	N1532	1
654871	N3836	N1532	1
654873	N3925	N1532	1
654874	N3996	N1532	1
654875	N4001	N1532	1
654876	N4022	N1532	1
654877	N4128	N1532	1
654878	N4500	N1532	1
654879	N4542	N1532	1
654881	N4590	N1532	1
654882	N4639	N1532	1
654884	N4834	N1532	1
654885	N4846	N1532	1
654886	N4868	N1532	1
654887	N4870	N1532	1
654888	N4909	N1532	1
654890	N5005	N1532	1
654891	N5099	N1532	1
654893	N5163	N1532	1
654894	N5167	N1532	1
654895	N5218	N1532	1
654896	N5445	N1532	1
654897	N5689	N1532	1
654898	N5691	N1532	1
654899	N5734	N1532	1
654900	N5809	N1532	1
654901	N5821	N1532	1
654902	N5946	N1532	1
654904	N6151	N1532	1
654905	N6216	N1532	1
654908	N6315	N1532	1
654911	N6499	N1532	1
654912	N6610	N1532	1
654913	N6691	N1532	1
654914	N6743	N1532	1
654915	N6880	N1532	1
654916	N6915	N1532	1
654919	N7283	N1532	1
654922	N7463	N1532	1
654924	N7638	N1532	1
654925	N7775	N1532	1
654926	N7818	N1532	1
654927	N7872	N1532	1
654928	N7950	N1532	1
654931	N8398	N1532	1
654934	N8938	N1532	1
654935	N9695	N1532	1
654936	N9847	N1532	1
654941	N11464	N1532	1
654943	N11748	N1532	1
654945	N12209	N1532	1
654949	N12638	N1532	1
654950	N14385	N1532	1
654953	N15289	N1532	1
654955	N17128	N1532	1
654956	N17654	N1532	1
654961	N22262	N1532	1
654962	N24247	N1532	1
654966	N29950	N1532	1
654968	N11	N1532	1
654969	N32	N1532	1
654970	N144	N1532	1
654971	N176	N1532	1
654972	N206	N1532	1
654973	N242	N1532	1
654974	N421	N1532	1
654976	N879	N1532	1
654977	N1363	N1532	1
654978	N1408	N1532	1
654980	N2554	N1532	1
654986	N9118	N1532	1
654987	N11686	N1532	1
654988	N13431	N1532	1
654990	N17395	N1532	1
654993	N265	N1532	1
654994	N289	N1532	1
654996	N422	N1532	1
654997	N470	N1532	1
654998	N475	N1532	1
654999	N563	N1532	1
655001	N735	N1532	1
655002	N822	N1532	1
655003	N823	N1532	1
655004	N1033	N1532	1
655007	N1347	N1532	1
655008	N1355	N1532	1
655009	N1404	N1532	1
655014	N3120	N1532	1
655015	N3300	N1532	1
655016	N4050	N1532	1
655019	N5255	N1532	1
655020	N5405	N1532	1
655021	N6079	N1532	1
655022	N6394	N1532	1
655024	N7052	N1532	1
655028	N14932	N1532	1
655035	N30365	N1532	1
655048	N571	N1532	1
655051	N55	N1532	1
655059	N24	N1532	1
655060	N38	N1532	1
655061	N64	N1532	1
655062	N74	N1532	1
655063	N82	N1532	1
655064	N122	N1532	1
655065	N131	N1532	1
655068	N154	N1532	1
655069	N161	N1532	1
655070	N165	N1532	1
655071	N178	N1532	1
655072	N231	N1532	1
655075	N277	N1532	1
655076	N279	N1532	1
655077	N280	N1532	1
655078	N281	N1532	1
655079	N291	N1532	1
655081	N305	N1532	1
655082	N313	N1532	1
655083	N351	N1532	1
655084	N369	N1532	1
655085	N371	N1532	1
655086	N424	N1532	1
655087	N565	N1532	1
655088	N587	N1532	1
655089	N595	N1532	1
655090	N611	N1532	1
655091	N642	N1532	1
655093	N702	N1532	1
655094	N725	N1532	1
655095	N801	N1532	1
655096	N832	N1532	1
655097	N914	N1532	1
655098	N925	N1532	1
655099	N938	N1532	1
655100	N947	N1532	1
655101	N961	N1532	1
655102	N967	N1532	1
655103	N971	N1532	1
655104	N1018	N1532	1
655105	N1098	N1532	1
655107	N1165	N1532	1
655108	N1178	N1532	1
655109	N1184	N1532	1
655111	N1256	N1532	1
655112	N1262	N1532	1
655113	N1272	N1532	1
655116	N1504	N1532	1
655117	N1578	N1532	1
655118	N1606	N1532	1
655119	N1625	N1532	1
655120	N1641	N1532	1
655121	N1646	N1532	1
655123	N2056	N1532	1
655124	N2064	N1532	1
655127	N2126	N1532	1
655130	N2255	N1532	1
655131	N2296	N1532	1
655132	N2320	N1532	1
655133	N2342	N1532	1
655134	N2360	N1532	1
655135	N2465	N1532	1
655136	N2469	N1532	1
655139	N2509	N1532	1
655142	N2693	N1532	1
655144	N2727	N1532	1
655145	N2752	N1532	1
655146	N2867	N1532	1
655147	N2900	N1532	1
655148	N2920	N1532	1
655149	N3056	N1532	1
655151	N3143	N1532	1
655153	N3294	N1532	1
655154	N3409	N1532	1
655156	N3749	N1532	1
655159	N3955	N1532	1
655160	N3967	N1532	1
655161	N3971	N1532	1
655163	N4181	N1532	1
655166	N4443	N1532	1
655167	N4465	N1532	1
655170	N4667	N1532	1
655171	N4723	N1532	1
655174	N4852	N1532	1
655176	N4984	N1532	1
655179	N5178	N1532	1
655186	N5776	N1532	1
655188	N6274	N1532	1
655194	N6541	N1532	1
655195	N6637	N1532	1
655196	N6818	N1532	1
655201	N7374	N1532	1
655212	N9385	N1532	1
655219	N12113	N1532	1
655245	N106	N1532	1
655249	N260	N1532	1
655250	N721	N1532	1
655259	N30118	N1532	1
655264	N4	N1532	1
655265	N53	N1532	1
655266	N71	N1532	1
655267	N135	N1532	1
655270	N172	N1532	1
655271	N175	N1532	1
655272	N177	N1532	1
655273	N202	N1532	1
655274	N217	N1532	1
655276	N232	N1532	1
655277	N248	N1532	1
655279	N275	N1532	1
655280	N286	N1532	1
655282	N336	N1532	1
655283	N344	N1532	1
655284	N353	N1532	1
655285	N384	N1532	1
655286	N388	N1532	1
655288	N419	N1532	1
655290	N448	N1532	1
655291	N454	N1532	1
655292	N461	N1532	1
655293	N463	N1532	1
655294	N517	N1532	1
655295	N541	N1532	1
655296	N592	N1532	1
655297	N603	N1532	1
655298	N604	N1532	1
655299	N605	N1532	1
655300	N625	N1532	1
655302	N651	N1532	1
655304	N667	N1532	1
655305	N681	N1532	1
655307	N713	N1532	1
655309	N792	N1532	1
655311	N817	N1532	1
655312	N836	N1532	1
655314	N838	N1532	1
655315	N840	N1532	1
655317	N889	N1532	1
655319	N937	N1532	1
655320	N952	N1532	1
655321	N962	N1532	1
655325	N1002	N1532	1
655326	N1023	N1532	1
655327	N1035	N1532	1
655328	N1055	N1532	1
655331	N1187	N1532	1
655332	N1215	N1532	1
655333	N1222	N1532	1
655334	N1223	N1532	1
655337	N1250	N1532	1
655339	N1271	N1532	1
655340	N1289	N1532	1
655341	N1299	N1532	1
655342	N1329	N1532	1
655343	N1343	N1532	1
655344	N1362	N1532	1
655345	N1364	N1532	1
655346	N1367	N1532	1
655347	N1368	N1532	1
655349	N1413	N1532	1
655351	N1460	N1532	1
655353	N1558	N1532	1
655354	N1566	N1532	1
655356	N1655	N1532	1
655357	N1687	N1532	1
655358	N1696	N1532	1
655360	N1712	N1532	1
655361	N1744	N1532	1
655363	N1889	N1532	1
655364	N1891	N1532	1
655365	N1978	N1532	1
655368	N2101	N1532	1
655369	N2104	N1532	1
655371	N2151	N1532	1
655372	N2162	N1532	1
655374	N2189	N1532	1
655375	N2191	N1532	1
655377	N2209	N1532	1
655378	N2243	N1532	1
655379	N2245	N1532	1
655381	N2267	N1532	1
655383	N2379	N1532	1
655384	N2456	N1532	1
655385	N2497	N1532	1
655386	N2566	N1532	1
655387	N2574	N1532	1
655391	N2726	N1532	1
655392	N2758	N1532	1
655394	N2772	N1532	1
655396	N2811	N1532	1
655397	N2889	N1532	1
655398	N2890	N1532	1
655400	N2915	N1532	1
655401	N2921	N1532	1
655402	N2931	N1532	1
655407	N3082	N1532	1
655409	N3179	N1532	1
655412	N3303	N1532	1
655413	N3358	N1532	1
655416	N3553	N1532	1
655418	N3605	N1532	1
655419	N3608	N1532	1
655420	N3619	N1532	1
655421	N3642	N1532	1
655422	N3701	N1532	1
655425	N3831	N1532	1
655426	N3864	N1532	1
655427	N3963	N1532	1
655429	N4005	N1532	1
655431	N4068	N1532	1
655433	N4208	N1532	1
655438	N4340	N1532	1
655441	N4541	N1532	1
655445	N4680	N1532	1
655446	N4688	N1532	1
655448	N4990	N1532	1
655451	N5112	N1532	1
655452	N5187	N1532	1
655453	N5198	N1532	1
655455	N5307	N1532	1
655456	N5310	N1532	1
655457	N5316	N1532	1
655458	N5391	N1532	1
655460	N5498	N1532	1
655462	N5612	N1532	1
655463	N5927	N1532	1
655464	N5936	N1532	1
655467	N6081	N1532	1
655470	N6459	N1532	1
655471	N6481	N1532	1
655475	N6764	N1532	1
655477	N7169	N1532	1
655480	N7324	N1532	1
655481	N7347	N1532	1
655482	N7396	N1532	1
655489	N8042	N1532	1
655490	N8197	N1532	1
655491	N8263	N1532	1
655494	N8345	N1532	1
655497	N8915	N1532	1
655498	N8916	N1532	1
655507	N10137	N1532	1
655513	N11158	N1532	1
655514	N11399	N1532	1
655516	N11675	N1532	1
655520	N12157	N1532	1
655521	N12222	N1532	1
655522	N12447	N1532	1
655527	N13960	N1532	1
655531	N14904	N1532	1
655542	N18334	N1532	1
655546	N19229	N1532	1
655554	N22207	N1532	1
655559	N24157	N1532	1
655576	N223	N1532	1
655577	N294	N1532	1
655578	N296	N1532	1
655579	N389	N1532	1
655580	N443	N1532	1
655585	N1036	N1532	1
655586	N1058	N1532	1
655587	N1121	N1532	1
655589	N1171	N1532	1
655590	N1243	N1532	1
655593	N2027	N1532	1
655595	N2175	N1532	1
655613	N24721	N1532	1
655632	N91	N1532	1
655637	N3	N1532	1
655638	N5	N1532	1
655639	N23	N1532	1
655640	N25	N1532	1
655641	N26	N1532	1
655642	N31	N1532	1
655643	N48	N1532	1
655644	N52	N1532	1
655645	N68	N1532	1
655646	N81	N1532	1
655647	N111	N1532	1
655649	N150	N1532	1
655650	N190	N1532	1
655651	N207	N1532	1
655652	N209	N1532	1
655653	N211	N1532	1
655654	N216	N1532	1
655655	N222	N1532	1
655656	N225	N1532	1
655657	N235	N1532	1
655659	N267	N1532	1
655660	N285	N1532	1
655661	N287	N1532	1
655662	N302	N1532	1
655664	N346	N1532	1
655666	N356	N1532	1
655669	N397	N1532	1
655671	N412	N1532	1
655672	N414	N1532	1
655673	N415	N1532	1
655674	N430	N1532	1
655675	N431	N1532	1
655676	N439	N1532	1
655677	N442	N1532	1
655678	N447	N1532	1
655679	N449	N1532	1
655681	N490	N1532	1
655682	N491	N1532	1
655683	N496	N1532	1
655684	N500	N1532	1
655685	N518	N1532	1
655687	N534	N1532	1
655688	N544	N1532	1
655689	N553	N1532	1
655690	N560	N1532	1
655692	N569	N1532	1
655693	N572	N1532	1
655694	N577	N1532	1
655695	N582	N1532	1
655696	N589	N1532	1
655697	N590	N1532	1
655698	N597	N1532	1
655700	N628	N1532	1
655701	N635	N1532	1
655702	N637	N1532	1
655703	N652	N1532	1
655704	N677	N1532	1
655705	N683	N1532	1
655706	N687	N1532	1
655708	N697	N1532	1
655709	N706	N1532	1
655710	N709	N1532	1
655711	N710	N1532	1
655713	N722	N1532	1
655715	N749	N1532	1
655716	N771	N1532	1
655718	N777	N1532	1
655719	N778	N1532	1
655720	N813	N1532	1
655721	N825	N1532	1
655722	N843	N1532	1
655723	N853	N1532	1
655724	N861	N1532	1
655725	N864	N1532	1
655726	N865	N1532	1
655727	N868	N1532	1
655729	N890	N1532	1
655730	N893	N1532	1
655731	N909	N1532	1
655732	N921	N1532	1
655734	N928	N1532	1
655735	N946	N1532	1
655736	N953	N1532	1
655737	N1010	N1532	1
655738	N1014	N1532	1
655739	N1021	N1532	1
655740	N1029	N1532	1
655741	N1038	N1532	1
655742	N1070	N1532	1
655743	N1085	N1532	1
655745	N1108	N1532	1
655746	N1110	N1532	1
655749	N1157	N1532	1
655750	N1188	N1532	1
655753	N1255	N1532	1
655754	N1260	N1532	1
655755	N1267	N1532	1
655756	N1268	N1532	1
655757	N1274	N1532	1
655758	N1291	N1532	1
655760	N1370	N1532	1
655762	N1391	N1532	1
655763	N1399	N1532	1
655765	N1439	N1532	1
655766	N1444	N1532	1
655768	N1461	N1532	1
655769	N1477	N1532	1
655770	N1494	N1532	1
655771	N1514	N1532	1
655772	N1545	N1532	1
655773	N1547	N1532	1
655774	N1550	N1532	1
655776	N1559	N1532	1
655778	N1570	N1532	1
655779	N1610	N1532	1
655781	N1631	N1532	1
655782	N1657	N1532	1
655784	N1674	N1532	1
655785	N1678	N1532	1
655787	N1701	N1532	1
655788	N1714	N1532	1
655789	N1718	N1532	1
655790	N1770	N1532	1
655791	N1772	N1532	1
655792	N1774	N1532	1
655793	N1786	N1532	1
655794	N1793	N1532	1
655795	N1815	N1532	1
655796	N1818	N1532	1
655798	N1864	N1532	1
655799	N1870	N1532	1
655800	N1890	N1532	1
655801	N1932	N1532	1
655802	N1942	N1532	1
655803	N1943	N1532	1
655804	N1986	N1532	1
655805	N1991	N1532	1
655806	N2004	N1532	1
655809	N2036	N1532	1
655810	N2043	N1532	1
655811	N2080	N1532	1
655812	N2084	N1532	1
655813	N2089	N1532	1
655815	N2145	N1532	1
655816	N2163	N1532	1
655817	N2173	N1532	1
655818	N2190	N1532	1
655819	N2193	N1532	1
655821	N2227	N1532	1
655822	N2252	N1532	1
655823	N2299	N1532	1
655824	N2302	N1532	1
655825	N2311	N1532	1
655826	N2363	N1532	1
655828	N2387	N1532	1
655829	N2424	N1532	1
655830	N2433	N1532	1
655833	N2521	N1532	1
655834	N2527	N1532	1
655835	N2531	N1532	1
655837	N2545	N1532	1
655838	N2554	N1532	1
655839	N2564	N1532	1
655840	N2567	N1532	1
655841	N2572	N1532	1
655842	N2578	N1532	1
655847	N2630	N1532	1
655848	N2631	N1532	1
655849	N2632	N1532	1
655851	N2723	N1532	1
655853	N2859	N1532	1
655854	N2873	N1532	1
655855	N2876	N1532	1
655856	N2878	N1532	1
655857	N2883	N1532	1
655858	N2902	N1532	1
655859	N2907	N1532	1
655860	N2987	N1532	1
655862	N3049	N1532	1
655863	N3065	N1532	1
655864	N3071	N1532	1
655865	N3136	N1532	1
655868	N3177	N1532	1
655869	N3207	N1532	1
655870	N3281	N1532	1
655871	N3289	N1532	1
655873	N3334	N1532	1
655874	N3361	N1532	1
655876	N3455	N1532	1
655877	N3470	N1532	1
655878	N3500	N1532	1
655880	N3531	N1532	1
655882	N3550	N1532	1
655883	N3612	N1532	1
655884	N3616	N1532	1
655888	N3681	N1532	1
655890	N3703	N1532	1
655891	N3757	N1532	1
655892	N3768	N1532	1
655893	N3811	N1532	1
655894	N3832	N1532	1
655896	N3851	N1532	1
655898	N3860	N1532	1
655899	N3881	N1532	1
655900	N3910	N1532	1
655901	N3913	N1532	1
655902	N3929	N1532	1
655903	N3994	N1532	1
655905	N4031	N1532	1
655906	N4049	N1532	1
655909	N4099	N1532	1
655910	N4144	N1532	1
655911	N4150	N1532	1
655913	N4209	N1532	1
655914	N4227	N1532	1
655917	N4250	N1532	1
655918	N4285	N1532	1
655919	N4335	N1532	1
655920	N4354	N1532	1
655925	N4602	N1532	1
655927	N4650	N1532	1
655928	N4673	N1532	1
655929	N4794	N1532	1
655930	N4849	N1532	1
655932	N4871	N1532	1
655936	N4967	N1532	1
655938	N5038	N1532	1
655939	N5097	N1532	1
655941	N5120	N1532	1
655947	N5260	N1532	1
655948	N5270	N1532	1
655950	N5318	N1532	1
655951	N5369	N1532	1
655953	N5423	N1532	1
655955	N5451	N1532	1
655956	N5553	N1532	1
655958	N5587	N1532	1
655960	N5614	N1532	1
655962	N5708	N1532	1
655965	N5931	N1532	1
655967	N6033	N1532	1
655970	N6158	N1532	1
655975	N6354	N1532	1
655976	N6373	N1532	1
655977	N6544	N1532	1
655978	N6560	N1532	1
655979	N6580	N1532	1
655980	N6629	N1532	1
655981	N6654	N1532	1
655983	N6747	N1532	1
655984	N6773	N1532	1
655986	N6787	N1532	1
655989	N6852	N1532	1
655992	N6906	N1532	1
655993	N7015	N1532	1
655994	N7066	N1532	1
655997	N7198	N1532	1
655999	N7282	N1532	1
656007	N7654	N1532	1
656008	N7681	N1532	1
656014	N7923	N1532	1
656016	N8004	N1532	1
656019	N8097	N1532	1
656020	N8100	N1532	1
656021	N8171	N1532	1
656022	N8199	N1532	1
656023	N8220	N1532	1
656024	N8223	N1532	1
656029	N8603	N1532	1
656030	N8666	N1532	1
656033	N8766	N1532	1
656035	N8840	N1532	1
656038	N8930	N1532	1
656039	N8942	N1532	1
656041	N9020	N1532	1
656045	N9251	N1532	1
656049	N9491	N1532	1
656050	N9589	N1532	1
656052	N9634	N1532	1
656061	N9958	N1532	1
656062	N10065	N1532	1
656063	N10078	N1532	1
656065	N10168	N1532	1
656067	N10329	N1532	1
656068	N10333	N1532	1
656069	N10456	N1532	1
656070	N10542	N1532	1
656071	N10625	N1532	1
656084	N11534	N1532	1
656086	N11730	N1532	1
656087	N11733	N1532	1
656091	N11906	N1532	1
656095	N12230	N1532	1
656096	N12348	N1532	1
656099	N12616	N1532	1
656102	N13066	N1532	1
656109	N13439	N1532	1
656110	N13831	N1532	1
656114	N14292	N1532	1
656116	N14415	N1532	1
656117	N14489	N1532	1
656127	N16061	N1532	1
656128	N16327	N1532	1
656133	N16785	N1532	1
656137	N16935	N1532	1
656144	N18239	N1532	1
656146	N18653	N1532	1
656151	N20506	N1532	1
656159	N21965	N1532	1
656161	N22039	N1532	1
656163	N23246	N1532	1
656175	N26792	N1532	1
656179	N28452	N1532	1
656184	N30165	N1532	1
656190	N31903	N1532	1
656197	N34832	N1532	1
656206	N41774	N1532	1
656217	N55909	N1532	1
656220	N19	N1532	1
656221	N35	N1532	1
656222	N68	N1532	1
656223	N143	N1532	1
656224	N209	N1532	1
656225	N221	N1532	1
656226	N236	N1532	1
656228	N306	N1532	1
656229	N357	N1532	1
656231	N439	N1532	1
656232	N464	N1532	1
656233	N511	N1532	1
656234	N603	N1532	1
656235	N702	N1532	1
656240	N3115	N1532	1
656241	N3148	N1532	1
656242	N3326	N1532	1
656244	N3649	N1532	1
656247	N3884	N1532	1
656248	N4163	N1532	1
656250	N6345	N1532	1
656309	N11578	N1532	1
656315	N22917	N1532	1
656339	N2139	N1532	1
656345	N4127	N1532	1
656346	N4133	N1532	1
656372	N290	N1532	1
656373	N1392	N1532	1
656375	N1596	N1532	1
656377	N1783	N1532	1
656391	N3216	N1532	1
656401	N4537	N1532	1
656445	N441	N1532	1
656454	N2558	N1532	1
656455	N2906	N1532	1
656460	N3890	N1532	1
656464	N4487	N1532	1
656465	N5157	N1532	1
656466	N5921	N1532	1
656474	N8327	N1532	1
656484	N11523	N1532	1
656515	N1037	N1532	1
656532	N78	N1532	1
656544	N4366	N1532	1
656547	N5347	N1532	1
656548	N5570	N1532	1
656562	N6	N1532	1
656563	N13	N1532	1
656564	N47	N1532	1
656565	N60	N1532	1
656566	N62	N1532	1
656567	N79	N1532	1
656569	N96	N1532	1
656570	N108	N1532	1
656572	N148	N1532	1
656573	N193	N1532	1
656574	N227	N1532	1
656575	N230	N1532	1
656576	N245	N1532	1
656579	N334	N1532	1
656580	N347	N1532	1
656581	N362	N1532	1
656582	N403	N1532	1
656583	N406	N1532	1
656584	N421	N1532	1
656585	N429	N1532	1
656586	N443	N1532	1
656587	N451	N1532	1
656588	N478	N1532	1
656589	N495	N1532	1
656590	N532	N1532	1
656592	N584	N1532	1
656593	N599	N1532	1
656594	N649	N1532	1
656595	N656	N1532	1
656596	N668	N1532	1
656597	N676	N1532	1
656600	N741	N1532	1
656601	N757	N1532	1
656602	N800	N1532	1
656603	N982	N1532	1
656604	N1008	N1532	1
656605	N1027	N1532	1
656607	N1058	N1532	1
656608	N1072	N1532	1
656609	N1091	N1532	1
656612	N1162	N1532	1
656614	N1218	N1532	1
656615	N1253	N1532	1
656616	N1295	N1532	1
656617	N1296	N1532	1
656618	N1298	N1532	1
656620	N1312	N1532	1
656622	N1381	N1532	1
656624	N1476	N1532	1
656625	N1481	N1532	1
656626	N1582	N1532	1
656628	N1677	N1532	1
656629	N1760	N1532	1
656630	N1839	N1532	1
656631	N1875	N1532	1
656632	N1886	N1532	1
656633	N1937	N1532	1
656634	N1990	N1532	1
656638	N2197	N1532	1
656640	N2242	N1532	1
656643	N2413	N1532	1
656644	N2494	N1532	1
656645	N2512	N1532	1
656646	N2528	N1532	1
656647	N2537	N1532	1
656648	N2592	N1532	1
656650	N2640	N1532	1
656652	N2702	N1532	1
656653	N2710	N1532	1
656655	N2860	N1532	1
656659	N2937	N1532	1
656660	N3063	N1532	1
656662	N3176	N1532	1
656663	N3231	N1532	1
656664	N3260	N1532	1
656665	N3308	N1532	1
656667	N3376	N1532	1
656675	N3717	N1532	1
656676	N3840	N1532	1
656677	N3861	N1532	1
656679	N3869	N1532	1
656680	N3870	N1532	1
656681	N3871	N1532	1
656682	N3891	N1532	1
656684	N4265	N1532	1
656686	N4627	N1532	1
656687	N4706	N1532	1
656688	N4785	N1532	1
656689	N4926	N1532	1
656690	N4976	N1532	1
656693	N5222	N1532	1
656694	N5342	N1532	1
656695	N5414	N1532	1
656699	N5808	N1532	1
656701	N6176	N1532	1
656703	N6199	N1532	1
656706	N6433	N1532	1
656708	N6600	N1532	1
656709	N6701	N1532	1
656710	N6761	N1532	1
656713	N7252	N1532	1
656722	N10318	N1532	1
656726	N10814	N1532	1
656739	N17241	N1532	1
656743	N18594	N1532	1
656754	N102	N1532	1
656758	N415	N1532	1
656760	N554	N1532	1
656761	N906	N1532	1
656762	N1112	N1532	1
656764	N1975	N1532	1
656769	N7874	N1532	1
656786	N257	N1532	1
656795	N1214	N1532	1
656800	N33	N1532	1
656801	N46	N1532	1
656802	N121	N1532	1
656804	N139	N1532	1
656809	N251	N1532	1
656810	N255	N1532	1
656814	N310	N1532	1
656817	N366	N1532	1
656820	N426	N1532	1
656824	N464	N1532	1
656826	N499	N1532	1
656833	N542	N1532	1
656839	N647	N1532	1
656845	N703	N1532	1
656848	N781	N1532	1
656851	N835	N1532	1
656852	N854	N1532	1
656857	N894	N1532	1
656861	N955	N1532	1
656868	N1006	N1532	1
656880	N1164	N1532	1
656889	N1254	N1532	1
656892	N1275	N1532	1
656893	N1305	N1532	1
656897	N1396	N1532	1
656900	N1411	N1532	1
656902	N1427	N1532	1
656915	N1563	N1532	1
656919	N1664	N1532	1
656922	N1693	N1532	1
656925	N1737	N1532	1
656926	N1741	N1532	1
656927	N1755	N1532	1
656929	N1810	N1532	1
656934	N1899	N1532	1
656935	N1900	N1532	1
656938	N1924	N1532	1
656944	N2062	N1532	1
656950	N2177	N1532	1
656951	N2200	N1532	1
656961	N2408	N1532	1
656967	N2634	N1532	1
656968	N2638	N1532	1
656977	N2765	N1532	1
656980	N2851	N1532	1
656984	N3009	N1532	1
656992	N3193	N1532	1
656996	N3291	N1532	1
656997	N3309	N1532	1
656999	N3316	N1532	1
657005	N3439	N1532	1
657007	N3480	N1532	1
657013	N3535	N1532	1
657023	N3878	N1532	1
657031	N4120	N1532	1
657036	N4324	N1532	1
657042	N4550	N1532	1
657046	N4659	N1532	1
657047	N4685	N1532	1
657052	N4924	N1532	1
657062	N5109	N1532	1
657065	N5182	N1532	1
657068	N5297	N1532	1
657071	N5350	N1532	1
657079	N5520	N1532	1
657080	N5539	N1532	1
657088	N5716	N1532	1
657093	N5955	N1532	1
657109	N6682	N1532	1
657110	N6703	N1532	1
657111	N6732	N1532	1
657114	N6786	N1532	1
657117	N6848	N1532	1
657122	N6917	N1532	1
657135	N7498	N1532	1
657139	N7711	N1532	1
657142	N7780	N1532	1
657143	N7895	N1532	1
657144	N7924	N1532	1
657147	N7968	N1532	1
657162	N8756	N1532	1
657175	N9530	N1532	1
657179	N9652	N1532	1
657207	N11133	N1532	1
657224	N12273	N1532	1
657234	N13114	N1532	1
657241	N13359	N1532	1
657263	N15156	N1532	1
657283	N17733	N1532	1
657320	N21282	N1532	1
657325	N22006	N1532	1
657331	N23101	N1532	1
657377	N38052	N1532	1
657400	N57160	N1532	1
657407	N80	N1532	1
657412	N280	N1532	1
657439	N1156	N1532	1
657496	N7418	N1532	1
657503	N9958	N1532	1
657545	N116565	N1532	1
658906	N169	N1634	1
658907	N213	N1634	1
658908	N242	N1634	1
658911	N427	N1634	1
658912	N433	N1634	1
658914	N533	N1634	1
658915	N672	N1634	1
658917	N770	N1634	1
658919	N1374	N1634	1
658920	N1390	N1634	1
658926	N2759	N1634	1
658927	N2817	N1634	1
658939	N7906	N1634	1
658968	N22	N1634	1
658969	N30	N1634	1
658970	N34	N1634	1
658971	N35	N1634	1
658972	N41	N1634	1
658973	N43	N1634	1
658974	N49	N1634	1
658975	N54	N1634	1
658976	N58	N1634	1
658977	N59	N1634	1
658978	N61	N1634	1
658979	N73	N1634	1
658980	N75	N1634	1
658981	N80	N1634	1
658982	N92	N1634	1
658983	N98	N1634	1
658984	N105	N1634	1
658985	N128	N1634	1
658986	N136	N1634	1
658987	N146	N1634	1
658988	N156	N1634	1
658989	N166	N1634	1
658990	N183	N1634	1
658991	N243	N1634	1
658992	N256	N1634	1
658993	N272	N1634	1
658994	N273	N1634	1
658995	N274	N1634	1
658996	N276	N1634	1
658997	N314	N1634	1
658998	N323	N1634	1
658999	N333	N1634	1
659000	N350	N1634	1
659001	N359	N1634	1
659002	N361	N1634	1
659003	N379	N1634	1
659004	N385	N1634	1
659005	N393	N1634	1
659006	N395	N1634	1
659007	N423	N1634	1
659008	N438	N1634	1
659009	N466	N1634	1
659010	N469	N1634	1
659011	N471	N1634	1
659012	N486	N1634	1
659013	N513	N1634	1
659014	N519	N1634	1
659015	N546	N1634	1
659016	N547	N1634	1
659018	N575	N1634	1
659019	N578	N1634	1
659020	N594	N1634	1
659021	N609	N1634	1
659023	N626	N1634	1
659024	N634	N1634	1
659025	N636	N1634	1
659026	N689	N1634	1
659027	N715	N1634	1
659028	N727	N1634	1
659029	N731	N1634	1
659031	N776	N1634	1
659032	N785	N1634	1
659033	N787	N1634	1
659034	N827	N1634	1
659035	N899	N1634	1
659036	N913	N1634	1
659037	N919	N1634	1
659038	N990	N1634	1
659039	N998	N1634	1
659040	N1016	N1634	1
659041	N1025	N1634	1
659042	N1053	N1634	1
659043	N1059	N1634	1
659045	N1076	N1634	1
659046	N1077	N1634	1
659047	N1115	N1634	1
659048	N1166	N1634	1
659049	N1193	N1634	1
659050	N1204	N1634	1
659051	N1206	N1634	1
659052	N1241	N1634	1
659053	N1276	N1634	1
659054	N1278	N1634	1
659055	N1294	N1634	1
659056	N1315	N1634	1
659057	N1317	N1634	1
659058	N1340	N1634	1
659059	N1359	N1634	1
659060	N1532	N1634	1
659062	N1667	N1634	1
659063	N1709	N1634	1
659064	N1749	N1634	1
659065	N1756	N1634	1
659066	N1837	N1634	1
659067	N1844	N1634	1
659068	N1865	N1634	1
659070	N1907	N1634	1
659071	N1930	N1634	1
659072	N1964	N1634	1
659073	N1971	N1634	1
659074	N2006	N1634	1
659075	N2015	N1634	1
659076	N2022	N1634	1
659078	N2135	N1634	1
659080	N2232	N1634	1
659081	N2276	N1634	1
659082	N2278	N1634	1
659083	N2313	N1634	1
659085	N2400	N1634	1
659086	N2421	N1634	1
659087	N2442	N1634	1
659088	N2470	N1634	1
659089	N2489	N1634	1
659090	N2526	N1634	1
659091	N2547	N1634	1
659092	N2561	N1634	1
659093	N2590	N1634	1
659094	N2612	N1634	1
659097	N2852	N1634	1
659098	N2888	N1634	1
659099	N2905	N1634	1
659100	N2924	N1634	1
659103	N3106	N1634	1
659104	N3137	N1634	1
659105	N3160	N1634	1
659106	N3162	N1634	1
659107	N3174	N1634	1
659108	N3202	N1634	1
659109	N3411	N1634	1
659110	N3422	N1634	1
659111	N3437	N1634	1
659113	N3484	N1634	1
659114	N3506	N1634	1
659115	N3627	N1634	1
659116	N3632	N1634	1
659117	N3635	N1634	1
659119	N3699	N1634	1
659121	N3792	N1634	1
659122	N3836	N1634	1
659124	N3925	N1634	1
659125	N3996	N1634	1
659126	N4001	N1634	1
659127	N4022	N1634	1
659129	N4500	N1634	1
659132	N4590	N1634	1
659133	N4639	N1634	1
659135	N4834	N1634	1
659136	N4846	N1634	1
659137	N4868	N1634	1
659138	N4870	N1634	1
659139	N4909	N1634	1
659141	N5005	N1634	1
659142	N5099	N1634	1
659144	N5163	N1634	1
659145	N5167	N1634	1
659146	N5218	N1634	1
659147	N5445	N1634	1
659148	N5689	N1634	1
659149	N5691	N1634	1
659150	N5734	N1634	1
659151	N5809	N1634	1
659152	N5821	N1634	1
659153	N5946	N1634	1
659155	N6151	N1634	1
659156	N6216	N1634	1
659159	N6315	N1634	1
659162	N6499	N1634	1
659163	N6610	N1634	1
659164	N6691	N1634	1
659165	N6743	N1634	1
659166	N6880	N1634	1
659170	N7283	N1634	1
659173	N7463	N1634	1
659175	N7638	N1634	1
659176	N7775	N1634	1
659177	N7818	N1634	1
659178	N7872	N1634	1
659179	N7950	N1634	1
659182	N8398	N1634	1
659185	N8938	N1634	1
659186	N9695	N1634	1
659187	N9847	N1634	1
659194	N11748	N1634	1
659196	N12209	N1634	1
659199	N12540	N1634	1
659200	N12638	N1634	1
659201	N14385	N1634	1
659206	N17128	N1634	1
659207	N17654	N1634	1
659212	N22262	N1634	1
659213	N24247	N1634	1
659217	N29950	N1634	1
659219	N11	N1634	1
659220	N32	N1634	1
659221	N144	N1634	1
659222	N176	N1634	1
659223	N206	N1634	1
659224	N242	N1634	1
659225	N421	N1634	1
659227	N879	N1634	1
659228	N1363	N1634	1
659229	N1408	N1634	1
659231	N2554	N1634	1
659237	N9118	N1634	1
659238	N11686	N1634	1
659239	N13431	N1634	1
659241	N17395	N1634	1
659244	N265	N1634	1
659245	N289	N1634	1
659246	N339	N1634	1
659247	N422	N1634	1
659248	N470	N1634	1
659249	N475	N1634	1
659250	N563	N1634	1
659252	N735	N1634	1
659253	N822	N1634	1
659254	N823	N1634	1
659255	N1033	N1634	1
659259	N1355	N1634	1
659260	N1404	N1634	1
659262	N2492	N1634	1
659265	N3120	N1634	1
659266	N3300	N1634	1
659267	N4050	N1634	1
659272	N6079	N1634	1
659273	N6394	N1634	1
659299	N571	N1634	1
659310	N24	N1634	1
659311	N38	N1634	1
659312	N64	N1634	1
659313	N74	N1634	1
659314	N82	N1634	1
659315	N122	N1634	1
659316	N131	N1634	1
659318	N153	N1634	1
659319	N154	N1634	1
659320	N161	N1634	1
659321	N165	N1634	1
659322	N178	N1634	1
659323	N231	N1634	1
659324	N237	N1634	1
659325	N271	N1634	1
659326	N277	N1634	1
659327	N279	N1634	1
659328	N280	N1634	1
659329	N281	N1634	1
659330	N291	N1634	1
659332	N305	N1634	1
659333	N313	N1634	1
659334	N351	N1634	1
659335	N369	N1634	1
659336	N371	N1634	1
659337	N424	N1634	1
659338	N565	N1634	1
659339	N587	N1634	1
659340	N595	N1634	1
659341	N611	N1634	1
659342	N642	N1634	1
659343	N660	N1634	1
659344	N702	N1634	1
659345	N725	N1634	1
659346	N801	N1634	1
659347	N832	N1634	1
659348	N914	N1634	1
659349	N925	N1634	1
659350	N938	N1634	1
659351	N947	N1634	1
659352	N961	N1634	1
659353	N967	N1634	1
659354	N971	N1634	1
659355	N1018	N1634	1
659356	N1098	N1634	1
659358	N1165	N1634	1
659359	N1178	N1634	1
659360	N1184	N1634	1
659362	N1256	N1634	1
659363	N1262	N1634	1
659364	N1272	N1634	1
659365	N1417	N1634	1
659366	N1501	N1634	1
659367	N1504	N1634	1
659368	N1578	N1634	1
659369	N1606	N1634	1
659370	N1625	N1634	1
659371	N1641	N1634	1
659372	N1646	N1634	1
659373	N1675	N1634	1
659374	N2056	N1634	1
659375	N2064	N1634	1
659376	N2081	N1634	1
659378	N2126	N1634	1
659379	N2128	N1634	1
659381	N2255	N1634	1
659382	N2296	N1634	1
659383	N2320	N1634	1
659384	N2342	N1634	1
659385	N2360	N1634	1
659386	N2465	N1634	1
659387	N2469	N1634	1
659390	N2509	N1634	1
659391	N2579	N1634	1
659393	N2693	N1634	1
659394	N2722	N1634	1
659395	N2727	N1634	1
659396	N2752	N1634	1
659397	N2867	N1634	1
659398	N2900	N1634	1
659399	N2920	N1634	1
659400	N3056	N1634	1
659402	N3143	N1634	1
659403	N3198	N1634	1
659404	N3294	N1634	1
659405	N3409	N1634	1
659407	N3749	N1634	1
659409	N3944	N1634	1
659410	N3955	N1634	1
659411	N3967	N1634	1
659412	N3971	N1634	1
659413	N4052	N1634	1
659414	N4181	N1634	1
659416	N4375	N1634	1
659417	N4443	N1634	1
659418	N4465	N1634	1
659419	N4474	N1634	1
659420	N4548	N1634	1
659421	N4667	N1634	1
659422	N4723	N1634	1
659423	N4799	N1634	1
659425	N4852	N1634	1
659427	N4984	N1634	1
659428	N5026	N1634	1
659430	N5178	N1634	1
659434	N5517	N1634	1
659437	N5776	N1634	1
659439	N6274	N1634	1
659440	N6308	N1634	1
659442	N6400	N1634	1
659443	N6510	N1634	1
659445	N6541	N1634	1
659446	N6637	N1634	1
659447	N6818	N1634	1
659448	N6888	N1634	1
659450	N7049	N1634	1
659452	N7374	N1634	1
659453	N7555	N1634	1
659456	N8164	N1634	1
659457	N8230	N1634	1
659458	N8956	N1634	1
659461	N9153	N1634	1
659462	N9227	N1634	1
659463	N9385	N1634	1
659464	N9423	N1634	1
659468	N11258	N1634	1
659469	N11443	N1634	1
659470	N12113	N1634	1
659471	N12728	N1634	1
659477	N15815	N1634	1
659482	N16176	N1634	1
659485	N17201	N1634	1
659486	N17280	N1634	1
659487	N18625	N1634	1
659489	N19470	N1634	1
659494	N50349	N1634	1
659496	N106	N1634	1
659499	N215	N1634	1
659500	N260	N1634	1
659501	N721	N1634	1
659503	N1892	N1634	1
659504	N2048	N1634	1
659505	N2907	N1634	1
659510	N30118	N1634	1
659515	N4	N1634	1
659516	N53	N1634	1
659517	N71	N1634	1
659518	N135	N1634	1
659523	N177	N1634	1
659524	N202	N1634	1
659527	N232	N1634	1
659528	N248	N1634	1
659530	N275	N1634	1
659531	N286	N1634	1
659533	N336	N1634	1
659534	N344	N1634	1
659535	N353	N1634	1
659536	N384	N1634	1
659537	N388	N1634	1
659539	N419	N1634	1
659541	N448	N1634	1
659542	N454	N1634	1
659543	N461	N1634	1
659544	N463	N1634	1
659547	N592	N1634	1
659548	N603	N1634	1
659549	N604	N1634	1
659550	N605	N1634	1
659551	N625	N1634	1
659553	N651	N1634	1
659555	N667	N1634	1
659558	N713	N1634	1
659560	N792	N1634	1
659562	N817	N1634	1
659563	N836	N1634	1
659565	N838	N1634	1
659566	N840	N1634	1
659568	N889	N1634	1
659570	N937	N1634	1
659571	N952	N1634	1
659576	N1002	N1634	1
659577	N1023	N1634	1
659579	N1055	N1634	1
659582	N1187	N1634	1
659583	N1215	N1634	1
659584	N1222	N1634	1
659585	N1223	N1634	1
659590	N1271	N1634	1
659591	N1289	N1634	1
659592	N1299	N1634	1
659593	N1329	N1634	1
659595	N1362	N1634	1
659596	N1364	N1634	1
659597	N1367	N1634	1
659598	N1368	N1634	1
659600	N1413	N1634	1
659602	N1460	N1634	1
659604	N1558	N1634	1
659605	N1566	N1634	1
659608	N1687	N1634	1
659609	N1696	N1634	1
659611	N1712	N1634	1
659614	N1889	N1634	1
659615	N1891	N1634	1
659616	N1978	N1634	1
659619	N2101	N1634	1
659620	N2104	N1634	1
659622	N2151	N1634	1
659623	N2162	N1634	1
659625	N2189	N1634	1
659626	N2191	N1634	1
659629	N2243	N1634	1
659632	N2267	N1634	1
659634	N2379	N1634	1
659636	N2497	N1634	1
659637	N2566	N1634	1
659638	N2574	N1634	1
659640	N2697	N1634	1
659642	N2726	N1634	1
659647	N2811	N1634	1
659648	N2889	N1634	1
659649	N2890	N1634	1
659651	N2915	N1634	1
659652	N2921	N1634	1
659653	N2931	N1634	1
659658	N3082	N1634	1
659660	N3179	N1634	1
659664	N3358	N1634	1
659667	N3553	N1634	1
659669	N3605	N1634	1
659670	N3608	N1634	1
659672	N3642	N1634	1
659673	N3701	N1634	1
659676	N3831	N1634	1
659677	N3864	N1634	1
659678	N3963	N1634	1
659680	N4005	N1634	1
659682	N4068	N1634	1
659689	N4340	N1634	1
659692	N4541	N1634	1
659696	N4680	N1634	1
659697	N4688	N1634	1
659699	N4990	N1634	1
659702	N5112	N1634	1
659704	N5198	N1634	1
659706	N5307	N1634	1
659708	N5316	N1634	1
659711	N5498	N1634	1
659713	N5612	N1634	1
659714	N5927	N1634	1
659715	N5936	N1634	1
659722	N6481	N1634	1
659726	N6764	N1634	1
659728	N7169	N1634	1
659733	N7396	N1634	1
659745	N8345	N1634	1
659749	N8916	N1634	1
659764	N11158	N1634	1
659765	N11399	N1634	1
659767	N11675	N1634	1
659773	N12447	N1634	1
659778	N13960	N1634	1
659793	N18334	N1634	1
659797	N19229	N1634	1
659810	N24157	N1634	1
659827	N223	N1634	1
659828	N294	N1634	1
659829	N296	N1634	1
659830	N389	N1634	1
659831	N443	N1634	1
659836	N1036	N1634	1
659837	N1058	N1634	1
659838	N1121	N1634	1
659841	N1243	N1634	1
659844	N2027	N1634	1
659846	N2175	N1634	1
659864	N24721	N1634	1
659888	N3	N1634	1
659889	N5	N1634	1
659890	N23	N1634	1
659891	N25	N1634	1
659892	N26	N1634	1
659893	N31	N1634	1
659894	N48	N1634	1
659895	N52	N1634	1
659896	N68	N1634	1
659897	N81	N1634	1
659898	N111	N1634	1
659900	N150	N1634	1
659901	N190	N1634	1
659902	N207	N1634	1
659903	N209	N1634	1
659904	N211	N1634	1
659905	N216	N1634	1
659906	N222	N1634	1
659907	N225	N1634	1
659908	N235	N1634	1
659910	N267	N1634	1
659911	N285	N1634	1
659912	N287	N1634	1
659913	N302	N1634	1
659915	N346	N1634	1
659917	N356	N1634	1
659920	N397	N1634	1
659922	N412	N1634	1
659924	N415	N1634	1
659925	N430	N1634	1
659926	N431	N1634	1
659927	N439	N1634	1
659928	N442	N1634	1
659929	N447	N1634	1
659932	N490	N1634	1
659933	N491	N1634	1
659934	N496	N1634	1
659935	N500	N1634	1
659936	N518	N1634	1
659938	N534	N1634	1
659939	N544	N1634	1
659940	N553	N1634	1
659943	N569	N1634	1
659944	N572	N1634	1
659945	N577	N1634	1
659946	N582	N1634	1
659947	N589	N1634	1
659948	N590	N1634	1
659951	N628	N1634	1
659952	N635	N1634	1
659953	N637	N1634	1
659954	N652	N1634	1
659956	N683	N1634	1
659957	N687	N1634	1
659959	N697	N1634	1
659960	N706	N1634	1
659961	N709	N1634	1
659962	N710	N1634	1
659964	N722	N1634	1
659966	N749	N1634	1
659967	N771	N1634	1
659969	N777	N1634	1
659970	N778	N1634	1
659971	N813	N1634	1
659972	N825	N1634	1
659973	N843	N1634	1
659974	N853	N1634	1
659975	N861	N1634	1
659976	N864	N1634	1
659977	N865	N1634	1
659978	N868	N1634	1
659980	N890	N1634	1
659981	N893	N1634	1
659982	N909	N1634	1
659983	N921	N1634	1
659985	N928	N1634	1
659986	N946	N1634	1
659987	N953	N1634	1
659988	N1010	N1634	1
659989	N1014	N1634	1
659990	N1021	N1634	1
659991	N1029	N1634	1
659992	N1038	N1634	1
659993	N1070	N1634	1
659994	N1085	N1634	1
659996	N1108	N1634	1
659997	N1110	N1634	1
660000	N1157	N1634	1
660001	N1188	N1634	1
660005	N1260	N1634	1
660006	N1267	N1634	1
660007	N1268	N1634	1
660008	N1274	N1634	1
660009	N1291	N1634	1
660011	N1370	N1634	1
660013	N1391	N1634	1
660016	N1439	N1634	1
660017	N1444	N1634	1
660019	N1461	N1634	1
660021	N1494	N1634	1
660022	N1514	N1634	1
660024	N1547	N1634	1
660027	N1559	N1634	1
660029	N1570	N1634	1
660030	N1610	N1634	1
660032	N1631	N1634	1
660033	N1657	N1634	1
660035	N1674	N1634	1
660036	N1678	N1634	1
660037	N1691	N1634	1
660038	N1701	N1634	1
660039	N1714	N1634	1
660040	N1718	N1634	1
660041	N1770	N1634	1
660042	N1772	N1634	1
660043	N1774	N1634	1
660044	N1786	N1634	1
660045	N1793	N1634	1
660046	N1815	N1634	1
660047	N1818	N1634	1
660049	N1864	N1634	1
660050	N1870	N1634	1
660051	N1890	N1634	1
660052	N1932	N1634	1
660053	N1942	N1634	1
660054	N1943	N1634	1
660055	N1986	N1634	1
660056	N1991	N1634	1
660057	N2004	N1634	1
660060	N2036	N1634	1
660061	N2043	N1634	1
660062	N2080	N1634	1
660063	N2084	N1634	1
660064	N2089	N1634	1
660068	N2173	N1634	1
660069	N2190	N1634	1
660070	N2193	N1634	1
660072	N2227	N1634	1
660073	N2252	N1634	1
660074	N2299	N1634	1
660075	N2302	N1634	1
660076	N2311	N1634	1
660077	N2363	N1634	1
660078	N2369	N1634	1
660079	N2387	N1634	1
660081	N2433	N1634	1
660084	N2521	N1634	1
660086	N2531	N1634	1
660088	N2545	N1634	1
660089	N2554	N1634	1
660090	N2564	N1634	1
660091	N2567	N1634	1
660092	N2572	N1634	1
660093	N2578	N1634	1
660099	N2631	N1634	1
660100	N2632	N1634	1
660102	N2723	N1634	1
660104	N2859	N1634	1
660105	N2873	N1634	1
660108	N2883	N1634	1
660109	N2902	N1634	1
660110	N2907	N1634	1
660111	N2987	N1634	1
660114	N3065	N1634	1
660115	N3071	N1634	1
660116	N3136	N1634	1
660119	N3177	N1634	1
660120	N3207	N1634	1
660122	N3289	N1634	1
660124	N3334	N1634	1
660125	N3361	N1634	1
660127	N3455	N1634	1
660128	N3470	N1634	1
660129	N3500	N1634	1
660133	N3550	N1634	1
660134	N3612	N1634	1
660135	N3616	N1634	1
660139	N3681	N1634	1
660141	N3703	N1634	1
660144	N3811	N1634	1
660145	N3832	N1634	1
660147	N3851	N1634	1
660149	N3860	N1634	1
660150	N3881	N1634	1
660151	N3910	N1634	1
660156	N4031	N1634	1
660160	N4099	N1634	1
660161	N4144	N1634	1
660164	N4209	N1634	1
660165	N4227	N1634	1
660168	N4250	N1634	1
660169	N4285	N1634	1
660170	N4335	N1634	1
660171	N4354	N1634	1
660178	N4650	N1634	1
660180	N4794	N1634	1
660181	N4849	N1634	1
660189	N5038	N1634	1
660192	N5120	N1634	1
660199	N5270	N1634	1
660201	N5318	N1634	1
660202	N5369	N1634	1
660204	N5423	N1634	1
660206	N5451	N1634	1
660213	N5708	N1634	1
660216	N5931	N1634	1
660218	N6033	N1634	1
660221	N6158	N1634	1
660226	N6354	N1634	1
660227	N6373	N1634	1
660228	N6544	N1634	1
660229	N6560	N1634	1
660230	N6580	N1634	1
660231	N6629	N1634	1
660235	N6773	N1634	1
660237	N6787	N1634	1
660243	N6906	N1634	1
660244	N7015	N1634	1
660245	N7066	N1634	1
660258	N7654	N1634	1
660259	N7681	N1634	1
660265	N7923	N1634	1
660267	N8004	N1634	1
660270	N8097	N1634	1
660271	N8100	N1634	1
660273	N8199	N1634	1
660274	N8220	N1634	1
660275	N8223	N1634	1
660280	N8603	N1634	1
660281	N8666	N1634	1
660284	N8766	N1634	1
660286	N8840	N1634	1
660290	N8942	N1634	1
660292	N9020	N1634	1
660296	N9251	N1634	1
660300	N9491	N1634	1
660301	N9589	N1634	1
660312	N9958	N1634	1
660314	N10078	N1634	1
660316	N10168	N1634	1
660319	N10333	N1634	1
660320	N10456	N1634	1
660321	N10542	N1634	1
660322	N10625	N1634	1
660337	N11730	N1634	1
660338	N11733	N1634	1
660347	N12348	N1634	1
660350	N12616	N1634	1
660360	N13439	N1634	1
660365	N14292	N1634	1
660367	N14415	N1634	1
660368	N14489	N1634	1
660379	N16327	N1634	1
660388	N16935	N1634	1
660395	N18239	N1634	1
660397	N18653	N1634	1
660426	N26792	N1634	1
660430	N28452	N1634	1
660435	N30165	N1634	1
660441	N31903	N1634	1
660444	N33451	N1634	1
660457	N41774	N1634	1
660468	N55909	N1634	1
660471	N19	N1634	1
660473	N68	N1634	1
660474	N143	N1634	1
660475	N209	N1634	1
660477	N236	N1634	1
660479	N306	N1634	1
660480	N357	N1634	1
660482	N439	N1634	1
660483	N464	N1634	1
660484	N511	N1634	1
660485	N603	N1634	1
660486	N702	N1634	1
660491	N3115	N1634	1
660493	N3326	N1634	1
660495	N3649	N1634	1
660498	N3884	N1634	1
660499	N4163	N1634	1
660501	N6345	N1634	1
660566	N22917	N1634	1
660588	N1383	N1634	1
660590	N2139	N1634	1
660591	N2288	N1634	1
660593	N3333	N1634	1
660595	N3754	N1634	1
660596	N4127	N1634	1
660597	N4133	N1634	1
660616	N58558	N1634	1
660618	N107	N1634	1
660642	N3216	N1634	1
660711	N3890	N1634	1
660766	N1037	N1634	1
660798	N5347	N1634	1
660814	N13	N1634	1
660815	N47	N1634	1
660816	N60	N1634	1
660817	N62	N1634	1
660818	N79	N1634	1
660820	N96	N1634	1
660821	N108	N1634	1
660824	N193	N1634	1
660825	N227	N1634	1
660827	N245	N1634	1
660830	N334	N1634	1
660831	N347	N1634	1
660832	N362	N1634	1
660833	N403	N1634	1
660834	N406	N1634	1
660835	N421	N1634	1
660836	N429	N1634	1
660837	N443	N1634	1
660838	N451	N1634	1
660839	N478	N1634	1
660840	N495	N1634	1
660841	N532	N1634	1
660843	N584	N1634	1
660844	N599	N1634	1
660845	N649	N1634	1
660846	N656	N1634	1
660847	N668	N1634	1
660848	N676	N1634	1
660851	N741	N1634	1
660852	N757	N1634	1
660854	N982	N1634	1
660855	N1008	N1634	1
660856	N1027	N1634	1
660858	N1058	N1634	1
660859	N1072	N1634	1
660860	N1091	N1634	1
660863	N1162	N1634	1
660865	N1218	N1634	1
660867	N1295	N1634	1
660868	N1296	N1634	1
660869	N1298	N1634	1
660871	N1312	N1634	1
660873	N1381	N1634	1
660875	N1476	N1634	1
660877	N1582	N1634	1
660879	N1677	N1634	1
660880	N1760	N1634	1
660881	N1839	N1634	1
660882	N1875	N1634	1
660883	N1886	N1634	1
660885	N1990	N1634	1
660894	N2413	N1634	1
660896	N2512	N1634	1
660898	N2537	N1634	1
660899	N2592	N1634	1
660901	N2640	N1634	1
660904	N2710	N1634	1
660906	N2860	N1634	1
660910	N2937	N1634	1
660911	N3063	N1634	1
660913	N3176	N1634	1
660916	N3308	N1634	1
660926	N3717	N1634	1
660927	N3840	N1634	1
660930	N3869	N1634	1
660931	N3870	N1634	1
660932	N3871	N1634	1
660935	N4265	N1634	1
660937	N4627	N1634	1
660939	N4785	N1634	1
660940	N4926	N1634	1
660941	N4976	N1634	1
660944	N5222	N1634	1
660945	N5342	N1634	1
660950	N5808	N1634	1
660952	N6176	N1634	1
660957	N6433	N1634	1
660959	N6600	N1634	1
660960	N6701	N1634	1
660964	N7252	N1634	1
660977	N10814	N1634	1
660994	N18594	N1634	1
661005	N102	N1634	1
661009	N415	N1634	1
661011	N554	N1634	1
661012	N906	N1634	1
661013	N1112	N1634	1
661015	N1975	N1634	1
661020	N7874	N1634	1
663157	N169	N1667	1
663158	N213	N1667	1
663162	N427	N1667	1
663168	N770	N1667	1
663220	N30	N1667	1
663221	N34	N1667	1
663222	N35	N1667	1
663223	N41	N1667	1
663224	N43	N1667	1
663225	N49	N1667	1
663226	N54	N1667	1
663227	N58	N1667	1
663228	N59	N1667	1
663229	N61	N1667	1
663230	N73	N1667	1
663232	N80	N1667	1
663233	N92	N1667	1
663234	N98	N1667	1
663235	N105	N1667	1
663236	N128	N1667	1
663238	N146	N1667	1
663239	N156	N1667	1
663241	N183	N1667	1
663242	N243	N1667	1
663243	N256	N1667	1
663244	N272	N1667	1
663245	N273	N1667	1
663246	N274	N1667	1
663247	N276	N1667	1
663248	N314	N1667	1
663249	N323	N1667	1
663250	N333	N1667	1
663251	N350	N1667	1
663253	N361	N1667	1
663254	N379	N1667	1
663255	N385	N1667	1
663256	N393	N1667	1
663257	N395	N1667	1
663258	N423	N1667	1
663259	N438	N1667	1
663260	N466	N1667	1
663261	N469	N1667	1
663262	N471	N1667	1
663263	N486	N1667	1
663264	N513	N1667	1
663265	N519	N1667	1
663266	N546	N1667	1
663267	N547	N1667	1
663269	N575	N1667	1
663270	N578	N1667	1
663271	N594	N1667	1
663272	N609	N1667	1
663274	N626	N1667	1
663275	N634	N1667	1
663276	N636	N1667	1
663277	N689	N1667	1
663278	N715	N1667	1
663279	N727	N1667	1
663280	N731	N1667	1
663282	N776	N1667	1
663283	N785	N1667	1
663284	N787	N1667	1
663285	N827	N1667	1
663286	N899	N1667	1
663287	N913	N1667	1
663288	N919	N1667	1
663289	N990	N1667	1
663290	N998	N1667	1
663294	N1059	N1667	1
663296	N1076	N1667	1
663297	N1077	N1667	1
663298	N1115	N1667	1
663299	N1166	N1667	1
663300	N1193	N1667	1
663303	N1241	N1667	1
663304	N1276	N1667	1
663305	N1278	N1667	1
663306	N1294	N1667	1
663307	N1315	N1667	1
663309	N1340	N1667	1
663310	N1359	N1667	1
663311	N1532	N1667	1
663312	N1634	N1667	1
663314	N1709	N1667	1
663315	N1749	N1667	1
663317	N1837	N1667	1
663318	N1844	N1667	1
663319	N1865	N1667	1
663321	N1907	N1667	1
663326	N2015	N1667	1
663327	N2022	N1667	1
663336	N2400	N1667	1
663339	N2470	N1667	1
663341	N2526	N1667	1
663342	N2547	N1667	1
663343	N2561	N1667	1
663344	N2590	N1667	1
663345	N2612	N1667	1
663351	N2924	N1667	1
663354	N3106	N1667	1
663356	N3160	N1667	1
663360	N3411	N1667	1
663361	N3422	N1667	1
663367	N3632	N1667	1
663370	N3699	N1667	1
663372	N3792	N1667	1
663375	N3925	N1667	1
663376	N3996	N1667	1
663380	N4500	N1667	1
663383	N4590	N1667	1
663384	N4639	N1667	1
663388	N4868	N1667	1
663393	N5099	N1667	1
663395	N5163	N1667	1
663396	N5167	N1667	1
663397	N5218	N1667	1
663398	N5445	N1667	1
663399	N5689	N1667	1
663404	N5946	N1667	1
663410	N6315	N1667	1
663413	N6499	N1667	1
663414	N6610	N1667	1
663417	N6880	N1667	1
663430	N7950	N1667	1
663437	N9695	N1667	1
663447	N12209	N1667	1
663470	N11	N1667	1
663471	N32	N1667	1
663472	N144	N1667	1
663473	N176	N1667	1
663474	N206	N1667	1
663475	N242	N1667	1
663476	N421	N1667	1
663478	N879	N1667	1
663479	N1363	N1667	1
663482	N2554	N1667	1
663489	N11686	N1667	1
663490	N13431	N1667	1
663492	N17395	N1667	1
667408	N169	N1709	1
667409	N213	N1709	1
667410	N242	N1709	1
667413	N427	N1709	1
667414	N433	N1709	1
667416	N533	N1709	1
667417	N672	N1709	1
667419	N770	N1709	1
667421	N1374	N1709	1
667422	N1390	N1709	1
667427	N2548	N1709	1
667428	N2759	N1709	1
667441	N7906	N1709	1
667470	N22	N1709	1
667471	N30	N1709	1
667472	N34	N1709	1
667473	N35	N1709	1
667474	N41	N1709	1
667475	N43	N1709	1
667476	N49	N1709	1
667477	N54	N1709	1
667478	N58	N1709	1
667479	N59	N1709	1
667480	N61	N1709	1
667481	N73	N1709	1
667482	N75	N1709	1
667483	N80	N1709	1
667484	N92	N1709	1
667485	N98	N1709	1
667486	N105	N1709	1
667487	N128	N1709	1
667488	N136	N1709	1
667489	N146	N1709	1
667490	N156	N1709	1
667491	N166	N1709	1
667492	N183	N1709	1
667493	N243	N1709	1
667494	N256	N1709	1
667495	N272	N1709	1
667496	N273	N1709	1
667497	N274	N1709	1
667498	N276	N1709	1
667499	N314	N1709	1
667500	N323	N1709	1
667501	N333	N1709	1
667502	N350	N1709	1
667503	N359	N1709	1
667504	N361	N1709	1
667505	N379	N1709	1
667506	N385	N1709	1
667507	N393	N1709	1
667508	N395	N1709	1
667509	N423	N1709	1
667510	N438	N1709	1
667511	N466	N1709	1
667512	N469	N1709	1
667513	N471	N1709	1
667514	N486	N1709	1
667515	N513	N1709	1
667516	N519	N1709	1
667517	N546	N1709	1
667518	N547	N1709	1
667520	N575	N1709	1
667521	N578	N1709	1
667522	N594	N1709	1
667523	N609	N1709	1
667525	N626	N1709	1
667526	N634	N1709	1
667527	N636	N1709	1
667528	N689	N1709	1
667529	N715	N1709	1
667530	N727	N1709	1
667531	N731	N1709	1
667533	N776	N1709	1
667534	N785	N1709	1
667535	N787	N1709	1
667536	N827	N1709	1
667537	N899	N1709	1
667538	N913	N1709	1
667539	N919	N1709	1
667540	N990	N1709	1
667541	N998	N1709	1
667542	N1016	N1709	1
667543	N1025	N1709	1
667544	N1053	N1709	1
667545	N1059	N1709	1
667546	N1065	N1709	1
667547	N1076	N1709	1
667548	N1077	N1709	1
667549	N1115	N1709	1
667550	N1166	N1709	1
667551	N1193	N1709	1
667552	N1204	N1709	1
667553	N1206	N1709	1
667554	N1241	N1709	1
667555	N1276	N1709	1
667556	N1278	N1709	1
667557	N1294	N1709	1
667558	N1315	N1709	1
667559	N1317	N1709	1
667560	N1340	N1709	1
667561	N1359	N1709	1
667562	N1532	N1709	1
667563	N1634	N1709	1
667564	N1667	N1709	1
667566	N1749	N1709	1
667567	N1756	N1709	1
667568	N1837	N1709	1
667569	N1844	N1709	1
667570	N1865	N1709	1
667572	N1907	N1709	1
667573	N1930	N1709	1
667574	N1964	N1709	1
667576	N2006	N1709	1
667577	N2015	N1709	1
667578	N2022	N1709	1
667580	N2135	N1709	1
667581	N2160	N1709	1
667582	N2232	N1709	1
667583	N2276	N1709	1
667584	N2278	N1709	1
667585	N2313	N1709	1
667587	N2400	N1709	1
667588	N2421	N1709	1
667589	N2442	N1709	1
667590	N2470	N1709	1
667591	N2489	N1709	1
667592	N2526	N1709	1
667593	N2547	N1709	1
667594	N2561	N1709	1
667595	N2590	N1709	1
667596	N2612	N1709	1
667599	N2852	N1709	1
667600	N2888	N1709	1
667601	N2905	N1709	1
667602	N2924	N1709	1
667604	N3040	N1709	1
667605	N3106	N1709	1
667606	N3137	N1709	1
667607	N3160	N1709	1
667608	N3162	N1709	1
667609	N3174	N1709	1
667610	N3202	N1709	1
667611	N3411	N1709	1
667612	N3422	N1709	1
667613	N3437	N1709	1
667615	N3484	N1709	1
667617	N3627	N1709	1
667618	N3632	N1709	1
667619	N3635	N1709	1
667621	N3699	N1709	1
667623	N3792	N1709	1
667624	N3836	N1709	1
667626	N3925	N1709	1
667627	N3996	N1709	1
667628	N4001	N1709	1
667629	N4022	N1709	1
667630	N4128	N1709	1
667631	N4500	N1709	1
667632	N4542	N1709	1
667634	N4590	N1709	1
667635	N4639	N1709	1
667637	N4834	N1709	1
667639	N4868	N1709	1
667640	N4870	N1709	1
667641	N4909	N1709	1
667643	N5005	N1709	1
667644	N5099	N1709	1
667646	N5163	N1709	1
667647	N5167	N1709	1
667648	N5218	N1709	1
667649	N5445	N1709	1
667650	N5689	N1709	1
667651	N5691	N1709	1
667652	N5734	N1709	1
667653	N5809	N1709	1
667654	N5821	N1709	1
667655	N5946	N1709	1
667657	N6151	N1709	1
667658	N6216	N1709	1
667661	N6315	N1709	1
667664	N6499	N1709	1
667665	N6610	N1709	1
667666	N6691	N1709	1
667667	N6743	N1709	1
667668	N6880	N1709	1
667669	N6915	N1709	1
667672	N7283	N1709	1
667675	N7463	N1709	1
667677	N7638	N1709	1
667678	N7775	N1709	1
667679	N7818	N1709	1
667680	N7872	N1709	1
667681	N7950	N1709	1
667684	N8398	N1709	1
667688	N9695	N1709	1
667689	N9847	N1709	1
667694	N11464	N1709	1
667696	N11748	N1709	1
667698	N12209	N1709	1
667701	N12540	N1709	1
667702	N12638	N1709	1
667703	N14385	N1709	1
667706	N15289	N1709	1
667708	N17128	N1709	1
667709	N17654	N1709	1
667714	N22262	N1709	1
667715	N24247	N1709	1
667719	N29950	N1709	1
667721	N11	N1709	1
667722	N32	N1709	1
667723	N144	N1709	1
667724	N176	N1709	1
667725	N206	N1709	1
667726	N242	N1709	1
667727	N421	N1709	1
667729	N879	N1709	1
667730	N1363	N1709	1
667731	N1408	N1709	1
667733	N2554	N1709	1
667739	N9118	N1709	1
667740	N11686	N1709	1
667741	N13431	N1709	1
667743	N17395	N1709	1
667746	N265	N1709	1
667747	N289	N1709	1
667748	N339	N1709	1
667750	N470	N1709	1
667751	N475	N1709	1
667752	N563	N1709	1
667754	N735	N1709	1
667755	N822	N1709	1
667756	N823	N1709	1
667757	N1033	N1709	1
667760	N1347	N1709	1
667761	N1355	N1709	1
667762	N1404	N1709	1
667764	N2492	N1709	1
667767	N3120	N1709	1
667768	N3300	N1709	1
667769	N4050	N1709	1
667770	N4188	N1709	1
667772	N5255	N1709	1
667773	N5405	N1709	1
667774	N6079	N1709	1
667775	N6394	N1709	1
667777	N7052	N1709	1
667781	N14932	N1709	1
667785	N21034	N1709	1
667788	N30365	N1709	1
667801	N571	N1709	1
667804	N55	N1709	1
667812	N24	N1709	1
667813	N38	N1709	1
667814	N64	N1709	1
667815	N74	N1709	1
667816	N82	N1709	1
667817	N122	N1709	1
667818	N131	N1709	1
667819	N144	N1709	1
667820	N153	N1709	1
667821	N154	N1709	1
667822	N161	N1709	1
667823	N165	N1709	1
667824	N178	N1709	1
667825	N231	N1709	1
667826	N237	N1709	1
667827	N271	N1709	1
667828	N277	N1709	1
667829	N279	N1709	1
667830	N280	N1709	1
667831	N281	N1709	1
667832	N291	N1709	1
667834	N305	N1709	1
667835	N313	N1709	1
667836	N351	N1709	1
667837	N369	N1709	1
667838	N371	N1709	1
667839	N424	N1709	1
667840	N565	N1709	1
667841	N587	N1709	1
667842	N595	N1709	1
667843	N611	N1709	1
667844	N642	N1709	1
667845	N660	N1709	1
667846	N702	N1709	1
667847	N725	N1709	1
667848	N801	N1709	1
667849	N832	N1709	1
667850	N914	N1709	1
667851	N925	N1709	1
667852	N938	N1709	1
667853	N947	N1709	1
667854	N961	N1709	1
667855	N967	N1709	1
667856	N971	N1709	1
667857	N1018	N1709	1
667858	N1098	N1709	1
667859	N1159	N1709	1
667860	N1165	N1709	1
667861	N1178	N1709	1
667862	N1184	N1709	1
667864	N1256	N1709	1
667865	N1262	N1709	1
667866	N1272	N1709	1
667867	N1417	N1709	1
667868	N1501	N1709	1
667869	N1504	N1709	1
667870	N1578	N1709	1
667871	N1606	N1709	1
667872	N1625	N1709	1
667873	N1641	N1709	1
667874	N1646	N1709	1
667875	N1675	N1709	1
667876	N2056	N1709	1
667877	N2064	N1709	1
667878	N2081	N1709	1
667879	N2083	N1709	1
667880	N2126	N1709	1
667881	N2128	N1709	1
667883	N2255	N1709	1
667884	N2296	N1709	1
667885	N2320	N1709	1
667886	N2342	N1709	1
667887	N2360	N1709	1
667888	N2465	N1709	1
667889	N2469	N1709	1
667891	N2504	N1709	1
667892	N2509	N1709	1
667893	N2579	N1709	1
667895	N2693	N1709	1
667896	N2722	N1709	1
667897	N2727	N1709	1
667898	N2752	N1709	1
667899	N2867	N1709	1
667900	N2900	N1709	1
667901	N2920	N1709	1
667902	N3056	N1709	1
667904	N3143	N1709	1
667905	N3198	N1709	1
667906	N3294	N1709	1
667907	N3409	N1709	1
667909	N3749	N1709	1
667911	N3944	N1709	1
667912	N3955	N1709	1
667913	N3967	N1709	1
667914	N3971	N1709	1
667915	N4052	N1709	1
667916	N4181	N1709	1
667918	N4375	N1709	1
667919	N4443	N1709	1
667920	N4465	N1709	1
667921	N4474	N1709	1
667922	N4548	N1709	1
667923	N4667	N1709	1
667924	N4723	N1709	1
667925	N4799	N1709	1
667927	N4852	N1709	1
667929	N4984	N1709	1
667930	N5026	N1709	1
667932	N5178	N1709	1
667936	N5517	N1709	1
667937	N5528	N1709	1
667938	N5710	N1709	1
667939	N5776	N1709	1
667941	N6274	N1709	1
667942	N6308	N1709	1
667946	N6534	N1709	1
667947	N6541	N1709	1
667948	N6637	N1709	1
667949	N6818	N1709	1
667950	N6888	N1709	1
667952	N7049	N1709	1
667954	N7374	N1709	1
667955	N7555	N1709	1
667958	N8164	N1709	1
667959	N8230	N1709	1
667960	N8956	N1709	1
667964	N9227	N1709	1
667965	N9385	N1709	1
667966	N9423	N1709	1
667971	N11443	N1709	1
667972	N12113	N1709	1
667977	N15513	N1709	1
667979	N15815	N1709	1
667984	N16176	N1709	1
667986	N17038	N1709	1
667987	N17201	N1709	1
667988	N17280	N1709	1
667989	N18625	N1709	1
667991	N19470	N1709	1
667996	N50349	N1709	1
667998	N106	N1709	1
668001	N215	N1709	1
668002	N260	N1709	1
668003	N721	N1709	1
668005	N1892	N1709	1
668006	N2048	N1709	1
668007	N2907	N1709	1
668012	N30118	N1709	1
668017	N4	N1709	1
668018	N53	N1709	1
668019	N71	N1709	1
668020	N135	N1709	1
668023	N172	N1709	1
668025	N177	N1709	1
668026	N202	N1709	1
668027	N217	N1709	1
668029	N232	N1709	1
668030	N248	N1709	1
668032	N275	N1709	1
668036	N344	N1709	1
668037	N353	N1709	1
668038	N384	N1709	1
668039	N388	N1709	1
668041	N419	N1709	1
668044	N454	N1709	1
668045	N461	N1709	1
668046	N463	N1709	1
668047	N517	N1709	1
668049	N592	N1709	1
668050	N603	N1709	1
668051	N604	N1709	1
668052	N605	N1709	1
668053	N625	N1709	1
668055	N651	N1709	1
668056	N664	N1709	1
668057	N667	N1709	1
668058	N681	N1709	1
668060	N713	N1709	1
668062	N792	N1709	1
668064	N817	N1709	1
668065	N836	N1709	1
668067	N838	N1709	1
668068	N840	N1709	1
668070	N889	N1709	1
668072	N937	N1709	1
668073	N952	N1709	1
668074	N962	N1709	1
668075	N972	N1709	1
668079	N1023	N1709	1
668080	N1035	N1709	1
668081	N1055	N1709	1
668082	N1075	N1709	1
668084	N1187	N1709	1
668085	N1215	N1709	1
668086	N1222	N1709	1
668087	N1223	N1709	1
668090	N1250	N1709	1
668092	N1271	N1709	1
668093	N1289	N1709	1
668095	N1329	N1709	1
668096	N1343	N1709	1
668097	N1362	N1709	1
668098	N1364	N1709	1
668099	N1367	N1709	1
668100	N1368	N1709	1
668102	N1413	N1709	1
668104	N1460	N1709	1
668106	N1558	N1709	1
668107	N1566	N1709	1
668109	N1655	N1709	1
668110	N1687	N1709	1
668111	N1696	N1709	1
668113	N1712	N1709	1
668114	N1744	N1709	1
668116	N1889	N1709	1
668118	N1978	N1709	1
668122	N2104	N1709	1
668124	N2151	N1709	1
668127	N2189	N1709	1
668128	N2191	N1709	1
668131	N2243	N1709	1
668132	N2245	N1709	1
668133	N2249	N1709	1
668134	N2267	N1709	1
668136	N2379	N1709	1
668138	N2497	N1709	1
668139	N2566	N1709	1
668140	N2574	N1709	1
668142	N2697	N1709	1
668144	N2726	N1709	1
668145	N2758	N1709	1
668147	N2772	N1709	1
668149	N2811	N1709	1
668150	N2889	N1709	1
668151	N2890	N1709	1
668153	N2915	N1709	1
668154	N2921	N1709	1
668155	N2931	N1709	1
668160	N3082	N1709	1
668162	N3179	N1709	1
668165	N3303	N1709	1
668166	N3358	N1709	1
668169	N3553	N1709	1
668171	N3605	N1709	1
668172	N3608	N1709	1
668173	N3619	N1709	1
668174	N3642	N1709	1
668175	N3701	N1709	1
668178	N3831	N1709	1
668179	N3864	N1709	1
668180	N3963	N1709	1
668182	N4005	N1709	1
668186	N4208	N1709	1
668191	N4340	N1709	1
668194	N4541	N1709	1
668198	N4680	N1709	1
668199	N4688	N1709	1
668201	N4990	N1709	1
668204	N5112	N1709	1
668206	N5198	N1709	1
668208	N5307	N1709	1
668209	N5310	N1709	1
668210	N5316	N1709	1
668211	N5391	N1709	1
668213	N5498	N1709	1
668216	N5927	N1709	1
668220	N6081	N1709	1
668223	N6459	N1709	1
668224	N6481	N1709	1
668228	N6764	N1709	1
668230	N7169	N1709	1
668234	N7347	N1709	1
668241	N7929	N1709	1
668244	N8263	N1709	1
668247	N8345	N1709	1
668250	N8915	N1709	1
668251	N8916	N1709	1
668260	N10137	N1709	1
668266	N11158	N1709	1
668267	N11399	N1709	1
668273	N12157	N1709	1
668274	N12222	N1709	1
668275	N12447	N1709	1
668280	N13960	N1709	1
668284	N14904	N1709	1
668295	N18334	N1709	1
668299	N19229	N1709	1
668307	N22207	N1709	1
668312	N24157	N1709	1
668329	N223	N1709	1
668330	N294	N1709	1
668331	N296	N1709	1
668333	N443	N1709	1
668338	N1036	N1709	1
668339	N1058	N1709	1
668343	N1243	N1709	1
668346	N2027	N1709	1
668348	N2175	N1709	1
668366	N24721	N1709	1
668376	N4103	N1709	1
668390	N3	N1709	1
668391	N5	N1709	1
668392	N23	N1709	1
668393	N25	N1709	1
668394	N26	N1709	1
668395	N31	N1709	1
668396	N48	N1709	1
668397	N52	N1709	1
668398	N68	N1709	1
668399	N81	N1709	1
668400	N111	N1709	1
668402	N150	N1709	1
668403	N190	N1709	1
668404	N207	N1709	1
668405	N209	N1709	1
668406	N211	N1709	1
668407	N216	N1709	1
668408	N222	N1709	1
668409	N225	N1709	1
668412	N267	N1709	1
668413	N285	N1709	1
668414	N287	N1709	1
668415	N302	N1709	1
668417	N346	N1709	1
668419	N356	N1709	1
668422	N397	N1709	1
668424	N412	N1709	1
668425	N414	N1709	1
668426	N415	N1709	1
668427	N430	N1709	1
668428	N431	N1709	1
668429	N439	N1709	1
668430	N442	N1709	1
668431	N447	N1709	1
668432	N449	N1709	1
668434	N490	N1709	1
668435	N491	N1709	1
668436	N496	N1709	1
668437	N500	N1709	1
668438	N518	N1709	1
668440	N534	N1709	1
668441	N544	N1709	1
668443	N560	N1709	1
668444	N561	N1709	1
668445	N569	N1709	1
668446	N572	N1709	1
668447	N577	N1709	1
668448	N582	N1709	1
668449	N589	N1709	1
668450	N590	N1709	1
668451	N597	N1709	1
668453	N628	N1709	1
668454	N635	N1709	1
668455	N637	N1709	1
668456	N652	N1709	1
668457	N677	N1709	1
668458	N683	N1709	1
668459	N687	N1709	1
668461	N697	N1709	1
668462	N706	N1709	1
668463	N709	N1709	1
668464	N710	N1709	1
668466	N722	N1709	1
668468	N749	N1709	1
668469	N771	N1709	1
668471	N777	N1709	1
668472	N778	N1709	1
668473	N813	N1709	1
668474	N825	N1709	1
668475	N843	N1709	1
668477	N861	N1709	1
668478	N864	N1709	1
668479	N865	N1709	1
668480	N868	N1709	1
668482	N890	N1709	1
668483	N893	N1709	1
668484	N909	N1709	1
668485	N921	N1709	1
668487	N928	N1709	1
668488	N946	N1709	1
668489	N953	N1709	1
668490	N1010	N1709	1
668491	N1014	N1709	1
668493	N1029	N1709	1
668494	N1038	N1709	1
668495	N1070	N1709	1
668498	N1108	N1709	1
668499	N1110	N1709	1
668502	N1157	N1709	1
668503	N1188	N1709	1
668506	N1255	N1709	1
668507	N1260	N1709	1
668508	N1267	N1709	1
668509	N1268	N1709	1
668510	N1274	N1709	1
668511	N1291	N1709	1
668513	N1370	N1709	1
668515	N1391	N1709	1
668516	N1399	N1709	1
668518	N1439	N1709	1
668519	N1444	N1709	1
668521	N1461	N1709	1
668522	N1477	N1709	1
668523	N1494	N1709	1
668524	N1514	N1709	1
668525	N1545	N1709	1
668526	N1547	N1709	1
668527	N1550	N1709	1
668529	N1559	N1709	1
668532	N1610	N1709	1
668534	N1631	N1709	1
668535	N1657	N1709	1
668537	N1674	N1709	1
668538	N1678	N1709	1
668539	N1691	N1709	1
668540	N1701	N1709	1
668541	N1714	N1709	1
668542	N1718	N1709	1
668543	N1770	N1709	1
668544	N1772	N1709	1
668546	N1786	N1709	1
668547	N1793	N1709	1
668548	N1815	N1709	1
668549	N1818	N1709	1
668552	N1870	N1709	1
668553	N1890	N1709	1
668554	N1932	N1709	1
668555	N1942	N1709	1
668556	N1943	N1709	1
668557	N1986	N1709	1
668558	N1991	N1709	1
668559	N2004	N1709	1
668562	N2036	N1709	1
668564	N2080	N1709	1
668565	N2084	N1709	1
668566	N2089	N1709	1
668568	N2145	N1709	1
668569	N2163	N1709	1
668570	N2173	N1709	1
668571	N2190	N1709	1
668572	N2193	N1709	1
668574	N2227	N1709	1
668575	N2252	N1709	1
668576	N2299	N1709	1
668578	N2311	N1709	1
668580	N2369	N1709	1
668581	N2387	N1709	1
668582	N2424	N1709	1
668583	N2433	N1709	1
668586	N2521	N1709	1
668587	N2527	N1709	1
668588	N2531	N1709	1
668590	N2545	N1709	1
668591	N2554	N1709	1
668592	N2564	N1709	1
668593	N2567	N1709	1
668594	N2572	N1709	1
668595	N2578	N1709	1
668600	N2630	N1709	1
668601	N2631	N1709	1
668602	N2632	N1709	1
668604	N2723	N1709	1
668605	N2824	N1709	1
668606	N2859	N1709	1
668607	N2873	N1709	1
668608	N2876	N1709	1
668609	N2878	N1709	1
668610	N2883	N1709	1
668611	N2902	N1709	1
668612	N2907	N1709	1
668613	N2987	N1709	1
668615	N3049	N1709	1
668616	N3065	N1709	1
668617	N3071	N1709	1
668618	N3136	N1709	1
668621	N3177	N1709	1
668622	N3207	N1709	1
668623	N3281	N1709	1
668624	N3289	N1709	1
668626	N3334	N1709	1
668627	N3361	N1709	1
668629	N3455	N1709	1
668630	N3470	N1709	1
668631	N3500	N1709	1
668633	N3531	N1709	1
668635	N3550	N1709	1
668636	N3612	N1709	1
668637	N3616	N1709	1
668639	N3641	N1709	1
668641	N3681	N1709	1
668643	N3703	N1709	1
668644	N3757	N1709	1
668645	N3768	N1709	1
668646	N3811	N1709	1
668647	N3832	N1709	1
668649	N3851	N1709	1
668651	N3860	N1709	1
668652	N3881	N1709	1
668653	N3910	N1709	1
668654	N3913	N1709	1
668655	N3929	N1709	1
668656	N3994	N1709	1
668658	N4031	N1709	1
668659	N4049	N1709	1
668662	N4099	N1709	1
668663	N4144	N1709	1
668664	N4150	N1709	1
668666	N4209	N1709	1
668667	N4227	N1709	1
668670	N4250	N1709	1
668671	N4285	N1709	1
668672	N4335	N1709	1
668673	N4354	N1709	1
668678	N4602	N1709	1
668680	N4650	N1709	1
668681	N4673	N1709	1
668682	N4794	N1709	1
668683	N4849	N1709	1
668685	N4871	N1709	1
668689	N4967	N1709	1
668691	N5038	N1709	1
668692	N5097	N1709	1
668694	N5120	N1709	1
668700	N5260	N1709	1
668701	N5270	N1709	1
668703	N5318	N1709	1
668704	N5369	N1709	1
668706	N5423	N1709	1
668708	N5451	N1709	1
668709	N5553	N1709	1
668711	N5587	N1709	1
668713	N5614	N1709	1
668715	N5708	N1709	1
668720	N6033	N1709	1
668722	N6139	N1709	1
668723	N6158	N1709	1
668726	N6294	N1709	1
668728	N6354	N1709	1
668729	N6373	N1709	1
668730	N6544	N1709	1
668731	N6560	N1709	1
668732	N6580	N1709	1
668733	N6629	N1709	1
668734	N6654	N1709	1
668736	N6747	N1709	1
668739	N6787	N1709	1
668742	N6852	N1709	1
668745	N6906	N1709	1
668746	N7015	N1709	1
668750	N7198	N1709	1
668752	N7282	N1709	1
668760	N7654	N1709	1
668761	N7681	N1709	1
668762	N7743	N1709	1
668767	N7923	N1709	1
668769	N8004	N1709	1
668772	N8097	N1709	1
668773	N8100	N1709	1
668774	N8171	N1709	1
668776	N8220	N1709	1
668777	N8223	N1709	1
668782	N8603	N1709	1
668783	N8666	N1709	1
668786	N8766	N1709	1
668791	N8930	N1709	1
668792	N8942	N1709	1
668794	N9020	N1709	1
668795	N9127	N1709	1
668798	N9251	N1709	1
668802	N9491	N1709	1
668803	N9589	N1709	1
668805	N9634	N1709	1
668814	N9958	N1709	1
668815	N10065	N1709	1
668817	N10100	N1709	1
668818	N10168	N1709	1
668820	N10329	N1709	1
668821	N10333	N1709	1
668823	N10542	N1709	1
668824	N10625	N1709	1
668837	N11534	N1709	1
668839	N11730	N1709	1
668840	N11733	N1709	1
668844	N11906	N1709	1
668848	N12230	N1709	1
668852	N12616	N1709	1
668855	N13066	N1709	1
668862	N13439	N1709	1
668863	N13831	N1709	1
668867	N14292	N1709	1
668869	N14415	N1709	1
668870	N14489	N1709	1
668880	N16061	N1709	1
668886	N16785	N1709	1
668890	N16935	N1709	1
668897	N18239	N1709	1
668899	N18653	N1709	1
668904	N20506	N1709	1
668912	N21965	N1709	1
668914	N22039	N1709	1
668916	N23246	N1709	1
668919	N24245	N1709	1
668928	N26792	N1709	1
668932	N28452	N1709	1
668937	N30165	N1709	1
668943	N31903	N1709	1
668946	N33451	N1709	1
668950	N34832	N1709	1
668970	N55909	N1709	1
668973	N19	N1709	1
668974	N35	N1709	1
668975	N68	N1709	1
668976	N143	N1709	1
668977	N209	N1709	1
668978	N221	N1709	1
668981	N306	N1709	1
668982	N357	N1709	1
668984	N439	N1709	1
668985	N464	N1709	1
668986	N511	N1709	1
668987	N603	N1709	1
668988	N702	N1709	1
668993	N3115	N1709	1
668994	N3148	N1709	1
668995	N3326	N1709	1
668997	N3649	N1709	1
669000	N3884	N1709	1
669001	N4163	N1709	1
669003	N6345	N1709	1
669062	N11578	N1709	1
669090	N1383	N1709	1
669092	N2139	N1709	1
669093	N2288	N1709	1
669095	N3333	N1709	1
669097	N3754	N1709	1
669098	N4127	N1709	1
669099	N4133	N1709	1
669101	N4960	N1709	1
669102	N5306	N1709	1
669104	N5599	N1709	1
669111	N13331	N1709	1
669118	N58558	N1709	1
669125	N290	N1709	1
669126	N1392	N1709	1
669128	N1596	N1709	1
669130	N1783	N1709	1
669131	N1896	N1709	1
669150	N4161	N1709	1
669154	N4537	N1709	1
669160	N6879	N1709	1
669199	N512	N1709	1
669207	N2558	N1709	1
669218	N5157	N1709	1
669219	N5921	N1709	1
669227	N8327	N1709	1
669283	N36	N1709	1
669285	N78	N1709	1
669297	N4366	N1709	1
669315	N6	N1709	1
669316	N13	N1709	1
669318	N60	N1709	1
669320	N79	N1709	1
669322	N96	N1709	1
669326	N193	N1709	1
669327	N227	N1709	1
669332	N334	N1709	1
669334	N362	N1709	1
669336	N406	N1709	1
669338	N429	N1709	1
669343	N532	N1709	1
669346	N599	N1709	1
669347	N649	N1709	1
669348	N656	N1709	1
669349	N668	N1709	1
669350	N676	N1709	1
669354	N757	N1709	1
669355	N800	N1709	1
669356	N982	N1709	1
669357	N1008	N1709	1
669358	N1027	N1709	1
669361	N1072	N1709	1
669367	N1218	N1709	1
669371	N1298	N1709	1
669373	N1312	N1709	1
669377	N1476	N1709	1
669378	N1481	N1709	1
669381	N1677	N1709	1
669382	N1760	N1709	1
669385	N1886	N1709	1
669393	N2242	N1709	1
669397	N2494	N1709	1
669398	N2512	N1709	1
669399	N2528	N1709	1
669400	N2537	N1709	1
669401	N2592	N1709	1
669403	N2640	N1709	1
669405	N2702	N1709	1
669406	N2710	N1709	1
669408	N2860	N1709	1
669413	N3063	N1709	1
669420	N3376	N1709	1
669430	N3861	N1709	1
669432	N3869	N1709	1
669433	N3870	N1709	1
669434	N3871	N1709	1
669437	N4265	N1709	1
669439	N4627	N1709	1
669443	N4976	N1709	1
669447	N5342	N1709	1
669454	N6176	N1709	1
669461	N6600	N1709	1
669462	N6701	N1709	1
669463	N6761	N1709	1
669466	N7252	N1709	1
669537	N14	N1709	1
669538	N37	N1709	1
669539	N257	N1709	1
669540	N324	N1709	1
669548	N1214	N1709	1
669550	N9	N1709	1
669553	N33	N1709	1
669554	N46	N1709	1
669555	N121	N1709	1
669557	N139	N1709	1
669561	N246	N1709	1
669562	N251	N1709	1
669563	N255	N1709	1
669567	N310	N1709	1
669569	N338	N1709	1
669570	N366	N1709	1
669573	N426	N1709	1
669577	N464	N1709	1
669578	N497	N1709	1
669579	N499	N1709	1
669580	N504	N1709	1
669586	N542	N1709	1
669592	N647	N1709	1
669595	N670	N1709	1
669598	N703	N1709	1
669601	N781	N1709	1
669604	N835	N1709	1
669605	N854	N1709	1
669610	N894	N1709	1
669614	N955	N1709	1
669621	N1006	N1709	1
669623	N1031	N1709	1
669633	N1164	N1709	1
669642	N1254	N1709	1
669645	N1275	N1709	1
669646	N1305	N1709	1
669650	N1396	N1709	1
669653	N1411	N1709	1
669655	N1427	N1709	1
669668	N1563	N1709	1
669670	N1617	N1709	1
669672	N1664	N1709	1
669675	N1693	N1709	1
669678	N1737	N1709	1
669679	N1741	N1709	1
669680	N1755	N1709	1
669682	N1810	N1709	1
669687	N1899	N1709	1
669688	N1900	N1709	1
669691	N1924	N1709	1
669697	N2062	N1709	1
669703	N2177	N1709	1
669704	N2200	N1709	1
669706	N2238	N1709	1
669714	N2408	N1709	1
669720	N2634	N1709	1
669721	N2638	N1709	1
669730	N2765	N1709	1
669733	N2851	N1709	1
669737	N3009	N1709	1
669745	N3193	N1709	1
669749	N3291	N1709	1
669750	N3309	N1709	1
669752	N3316	N1709	1
669758	N3439	N1709	1
669760	N3480	N1709	1
669766	N3535	N1709	1
669776	N3878	N1709	1
669779	N3979	N1709	1
669784	N4120	N1709	1
669789	N4324	N1709	1
669795	N4550	N1709	1
669799	N4659	N1709	1
669800	N4685	N1709	1
669805	N4924	N1709	1
669815	N5109	N1709	1
669818	N5182	N1709	1
669821	N5297	N1709	1
669824	N5350	N1709	1
669829	N5473	N1709	1
669832	N5520	N1709	1
669833	N5539	N1709	1
669841	N5716	N1709	1
669846	N5955	N1709	1
669862	N6682	N1709	1
669863	N6703	N1709	1
669864	N6732	N1709	1
669867	N6786	N1709	1
669870	N6848	N1709	1
669875	N6917	N1709	1
669888	N7498	N1709	1
669892	N7711	N1709	1
669895	N7780	N1709	1
669896	N7895	N1709	1
669897	N7924	N1709	1
669900	N7968	N1709	1
669915	N8756	N1709	1
669928	N9530	N1709	1
669932	N9652	N1709	1
669960	N11133	N1709	1
669966	N11271	N1709	1
669977	N12273	N1709	1
669987	N13114	N1709	1
669994	N13359	N1709	1
670016	N15156	N1709	1
670036	N17733	N1709	1
670073	N21282	N1709	1
670078	N22006	N1709	1
670084	N23101	N1709	1
670130	N38052	N1709	1
670153	N57160	N1709	1
670160	N80	N1709	1
670161	N116	N1709	1
670165	N280	N1709	1
670192	N1156	N1709	1
670245	N6876	N1709	1
670249	N7418	N1709	1
670256	N9958	N1709	1
670298	N116565	N1709	1
670303	N1063	N1709	1
670309	N3714	N1709	1
670315	N6836	N1709	1
670349	N12239	N1709	1
670364	N239	N1709	1
670376	N5964	N1709	1
670415	N1781	N1709	1
670457	N7	N1709	1
670461	N42	N1709	1
670462	N51	N1709	1
670465	N83	N1709	1
670470	N134	N1709	1
670472	N163	N1709	1
670476	N196	N1709	1
670478	N205	N1709	1
670483	N278	N1709	1
670484	N282	N1709	1
670485	N293	N1709	1
670489	N340	N1709	1
670492	N367	N1709	1
670493	N368	N1709	1
670499	N460	N1709	1
670503	N487	N1709	1
670505	N525	N1709	1
670506	N557	N1709	1
670508	N588	N1709	1
670509	N593	N1709	1
670511	N610	N1709	1
670514	N711	N1709	1
670515	N718	N1709	1
670520	N769	N1709	1
670521	N788	N1709	1
670523	N846	N1709	1
670524	N900	N1709	1
670525	N902	N1709	1
670527	N926	N1709	1
670535	N1156	N1709	1
670538	N1195	N1709	1
670539	N1203	N1709	1
670545	N1336	N1709	1
670546	N1350	N1709	1
670548	N1385	N1709	1
670554	N1446	N1709	1
670557	N1517	N1709	1
670559	N1567	N1709	1
670562	N1668	N1709	1
670569	N1814	N1709	1
670572	N1842	N1709	1
670576	N1959	N1709	1
670577	N1972	N1709	1
670578	N2054	N1709	1
670586	N2246	N1709	1
670588	N2251	N1709	1
670593	N2324	N1709	1
670594	N2356	N1709	1
670595	N2383	N1709	1
670608	N2626	N1709	1
670609	N2651	N1709	1
670610	N2668	N1709	1
670612	N2695	N1709	1
670624	N3000	N1709	1
670628	N3052	N1709	1
670629	N3080	N1709	1
670632	N3113	N1709	1
670635	N3277	N1709	1
670641	N3393	N1709	1
670644	N3431	N1709	1
670652	N3773	N1709	1
670653	N3780	N1709	1
670658	N3921	N1709	1
670663	N4073	N1709	1
670673	N4379	N1709	1
670677	N4420	N1709	1
670681	N4531	N1709	1
670692	N5172	N1709	1
670695	N5258	N1709	1
670701	N5650	N1709	1
670708	N5908	N1709	1
670716	N6095	N1709	1
670728	N6385	N1709	1
670732	N6657	N1709	1
670747	N7145	N1709	1
670770	N8387	N1709	1
670774	N8614	N1709	1
670785	N9311	N1709	1
670811	N11008	N1709	1
670814	N11074	N1709	1
670839	N13546	N1709	1
670863	N15536	N1709	1
670865	N16139	N1709	1
670923	N27590	N1709	1
670929	N30428	N1709	1
670945	N44914	N1709	1
670961	N159	N1709	1
670966	N440	N1709	1
670967	N607	N1709	1
670968	N687	N1709	1
670969	N751	N1709	1
670973	N1616	N1709	1
670978	N2332	N1709	1
670981	N2870	N1709	1
670982	N2997	N1709	1
670985	N3748	N1709	1
670986	N4275	N1709	1
670987	N5552	N1709	1
670988	N5666	N1709	1
670992	N9576	N1709	1
670993	N11512	N1709	1
670997	N18224	N1709	1
670998	N15202	N1709	1
671004	N30043	N1709	1
671008	N61560	N1709	1
671009	N39909	N1709	1
671659	N169	N1749	1
671660	N213	N1749	1
671664	N427	N1749	1
671670	N770	N1749	1
671722	N30	N1749	1
671723	N34	N1749	1
671724	N35	N1749	1
671725	N41	N1749	1
671726	N43	N1749	1
671727	N49	N1749	1
671728	N54	N1749	1
671729	N58	N1749	1
671730	N59	N1749	1
671731	N61	N1749	1
671732	N73	N1749	1
671734	N80	N1749	1
671735	N92	N1749	1
671736	N98	N1749	1
671737	N105	N1749	1
671738	N128	N1749	1
671740	N146	N1749	1
671741	N156	N1749	1
671743	N183	N1749	1
671744	N243	N1749	1
671745	N256	N1749	1
671746	N272	N1749	1
671747	N273	N1749	1
671748	N274	N1749	1
671749	N276	N1749	1
671750	N314	N1749	1
671751	N323	N1749	1
671752	N333	N1749	1
671753	N350	N1749	1
671755	N361	N1749	1
671756	N379	N1749	1
671757	N385	N1749	1
671758	N393	N1749	1
671759	N395	N1749	1
671760	N423	N1749	1
671761	N438	N1749	1
671762	N466	N1749	1
671763	N469	N1749	1
671764	N471	N1749	1
671765	N486	N1749	1
671766	N513	N1749	1
671767	N519	N1749	1
671768	N546	N1749	1
671769	N547	N1749	1
671771	N575	N1749	1
671772	N578	N1749	1
671773	N594	N1749	1
671774	N609	N1749	1
671776	N626	N1749	1
671777	N634	N1749	1
671778	N636	N1749	1
671779	N689	N1749	1
671780	N715	N1749	1
671781	N727	N1749	1
671782	N731	N1749	1
671784	N776	N1749	1
671785	N785	N1749	1
671786	N787	N1749	1
671787	N827	N1749	1
671788	N899	N1749	1
671789	N913	N1749	1
671790	N919	N1749	1
671791	N990	N1749	1
671792	N998	N1749	1
671796	N1059	N1749	1
671798	N1076	N1749	1
671799	N1077	N1749	1
671800	N1115	N1749	1
671801	N1166	N1749	1
671802	N1193	N1749	1
671805	N1241	N1749	1
671806	N1276	N1749	1
671807	N1278	N1749	1
671808	N1294	N1749	1
671809	N1315	N1749	1
671811	N1340	N1749	1
671812	N1359	N1749	1
671813	N1532	N1749	1
671814	N1634	N1749	1
671815	N1667	N1749	1
671816	N1709	N1749	1
671819	N1837	N1749	1
671820	N1844	N1749	1
671821	N1865	N1749	1
671823	N1907	N1749	1
671828	N2015	N1749	1
671829	N2022	N1749	1
671838	N2400	N1749	1
671841	N2470	N1749	1
671843	N2526	N1749	1
671844	N2547	N1749	1
671845	N2561	N1749	1
671846	N2590	N1749	1
671847	N2612	N1749	1
671853	N2924	N1749	1
671856	N3106	N1749	1
671858	N3160	N1749	1
671862	N3411	N1749	1
671863	N3422	N1749	1
671869	N3632	N1749	1
671872	N3699	N1749	1
671874	N3792	N1749	1
671877	N3925	N1749	1
671878	N3996	N1749	1
671882	N4500	N1749	1
671885	N4590	N1749	1
671886	N4639	N1749	1
671890	N4868	N1749	1
671895	N5099	N1749	1
671897	N5163	N1749	1
671898	N5167	N1749	1
671899	N5218	N1749	1
671900	N5445	N1749	1
671901	N5689	N1749	1
671906	N5946	N1749	1
671912	N6315	N1749	1
671915	N6499	N1749	1
671916	N6610	N1749	1
671919	N6880	N1749	1
671932	N7950	N1749	1
671939	N9695	N1749	1
671949	N12209	N1749	1
671972	N11	N1749	1
671973	N32	N1749	1
671974	N144	N1749	1
671975	N176	N1749	1
671976	N206	N1749	1
671977	N242	N1749	1
671978	N421	N1749	1
671980	N879	N1749	1
671981	N1363	N1749	1
671984	N2554	N1749	1
671991	N11686	N1749	1
671992	N13431	N1749	1
671994	N17395	N1749	1
675911	N213	N1756	1
675912	N242	N1756	1
675915	N427	N1756	1
675916	N433	N1756	1
675918	N533	N1756	1
675919	N672	N1756	1
675921	N770	N1756	1
675923	N1374	N1756	1
675924	N1390	N1756	1
675931	N2817	N1756	1
675943	N7906	N1756	1
675973	N30	N1756	1
675974	N34	N1756	1
675975	N35	N1756	1
675976	N41	N1756	1
675977	N43	N1756	1
675978	N49	N1756	1
675979	N54	N1756	1
675980	N58	N1756	1
675981	N59	N1756	1
675982	N61	N1756	1
675983	N73	N1756	1
675984	N75	N1756	1
675985	N80	N1756	1
675986	N92	N1756	1
675987	N98	N1756	1
675988	N105	N1756	1
675989	N128	N1756	1
675990	N136	N1756	1
675991	N146	N1756	1
675992	N156	N1756	1
675993	N166	N1756	1
675994	N183	N1756	1
675995	N243	N1756	1
675996	N256	N1756	1
675997	N272	N1756	1
675998	N273	N1756	1
675999	N274	N1756	1
676000	N276	N1756	1
676001	N314	N1756	1
676002	N323	N1756	1
676003	N333	N1756	1
676004	N350	N1756	1
676005	N359	N1756	1
676006	N361	N1756	1
676007	N379	N1756	1
676008	N385	N1756	1
676010	N395	N1756	1
676011	N423	N1756	1
676012	N438	N1756	1
676013	N466	N1756	1
676014	N469	N1756	1
676015	N471	N1756	1
676016	N486	N1756	1
676017	N513	N1756	1
676018	N519	N1756	1
676019	N546	N1756	1
676020	N547	N1756	1
676022	N575	N1756	1
676023	N578	N1756	1
676024	N594	N1756	1
676025	N609	N1756	1
676027	N626	N1756	1
676028	N634	N1756	1
676029	N636	N1756	1
676030	N689	N1756	1
676031	N715	N1756	1
676032	N727	N1756	1
676033	N731	N1756	1
676035	N776	N1756	1
676036	N785	N1756	1
676037	N787	N1756	1
676038	N827	N1756	1
676039	N899	N1756	1
676040	N913	N1756	1
676041	N919	N1756	1
676043	N998	N1756	1
676044	N1016	N1756	1
676045	N1025	N1756	1
676046	N1053	N1756	1
676047	N1059	N1756	1
676049	N1076	N1756	1
676050	N1077	N1756	1
676051	N1115	N1756	1
676052	N1166	N1756	1
676053	N1193	N1756	1
676054	N1204	N1756	1
676055	N1206	N1756	1
676056	N1241	N1756	1
676057	N1276	N1756	1
676060	N1315	N1756	1
676061	N1317	N1756	1
676062	N1340	N1756	1
676063	N1359	N1756	1
676064	N1532	N1756	1
676065	N1634	N1756	1
676067	N1709	N1756	1
676070	N1837	N1756	1
676071	N1844	N1756	1
676072	N1865	N1756	1
676074	N1907	N1756	1
676075	N1930	N1756	1
676076	N1964	N1756	1
676077	N1971	N1756	1
676078	N2006	N1756	1
676079	N2015	N1756	1
676080	N2022	N1756	1
676082	N2135	N1756	1
676084	N2232	N1756	1
676085	N2276	N1756	1
676086	N2278	N1756	1
676087	N2313	N1756	1
676089	N2400	N1756	1
676090	N2421	N1756	1
676091	N2442	N1756	1
676092	N2470	N1756	1
676093	N2489	N1756	1
676094	N2526	N1756	1
676095	N2547	N1756	1
676096	N2561	N1756	1
676097	N2590	N1756	1
676098	N2612	N1756	1
676101	N2852	N1756	1
676102	N2888	N1756	1
676103	N2905	N1756	1
676104	N2924	N1756	1
676107	N3106	N1756	1
676108	N3137	N1756	1
676110	N3162	N1756	1
676111	N3174	N1756	1
676112	N3202	N1756	1
676113	N3411	N1756	1
676115	N3437	N1756	1
676117	N3484	N1756	1
676118	N3506	N1756	1
676119	N3627	N1756	1
676120	N3632	N1756	1
676125	N3792	N1756	1
676126	N3836	N1756	1
676128	N3925	N1756	1
676130	N4001	N1756	1
676131	N4022	N1756	1
676133	N4500	N1756	1
676136	N4590	N1756	1
676137	N4639	N1756	1
676139	N4834	N1756	1
676140	N4846	N1756	1
676142	N4870	N1756	1
676143	N4909	N1756	1
676145	N5005	N1756	1
676146	N5099	N1756	1
676148	N5163	N1756	1
676149	N5167	N1756	1
676150	N5218	N1756	1
676151	N5445	N1756	1
676152	N5689	N1756	1
676153	N5691	N1756	1
676154	N5734	N1756	1
676155	N5809	N1756	1
676156	N5821	N1756	1
676157	N5946	N1756	1
676160	N6216	N1756	1
676163	N6315	N1756	1
676166	N6499	N1756	1
676167	N6610	N1756	1
676168	N6691	N1756	1
676169	N6743	N1756	1
676170	N6880	N1756	1
676174	N7283	N1756	1
676177	N7463	N1756	1
676179	N7638	N1756	1
676180	N7775	N1756	1
676181	N7818	N1756	1
676182	N7872	N1756	1
676183	N7950	N1756	1
676186	N8398	N1756	1
676189	N8938	N1756	1
676190	N9695	N1756	1
676191	N9847	N1756	1
676198	N11748	N1756	1
676200	N12209	N1756	1
676204	N12638	N1756	1
676205	N14385	N1756	1
676210	N17128	N1756	1
676211	N17654	N1756	1
676216	N22262	N1756	1
676217	N24247	N1756	1
676221	N29950	N1756	1
676223	N11	N1756	1
676225	N144	N1756	1
676226	N176	N1756	1
676227	N206	N1756	1
676228	N242	N1756	1
676229	N421	N1756	1
676231	N879	N1756	1
676232	N1363	N1756	1
676233	N1408	N1756	1
676241	N9118	N1756	1
676242	N11686	N1756	1
676245	N17395	N1756	1
676248	N265	N1756	1
676249	N289	N1756	1
676252	N470	N1756	1
676254	N563	N1756	1
676258	N823	N1756	1
676259	N1033	N1756	1
676263	N1355	N1756	1
676264	N1404	N1756	1
676269	N3120	N1756	1
676270	N3300	N1756	1
676277	N6394	N1756	1
676303	N571	N1756	1
676314	N24	N1756	1
676315	N38	N1756	1
676317	N74	N1756	1
676319	N122	N1756	1
676323	N154	N1756	1
676325	N165	N1756	1
676326	N178	N1756	1
676327	N231	N1756	1
676330	N277	N1756	1
676331	N279	N1756	1
676333	N281	N1756	1
676334	N291	N1756	1
676336	N305	N1756	1
676337	N313	N1756	1
676338	N351	N1756	1
676340	N371	N1756	1
676341	N424	N1756	1
676342	N565	N1756	1
676343	N587	N1756	1
676345	N611	N1756	1
676346	N642	N1756	1
676348	N702	N1756	1
676350	N801	N1756	1
676354	N938	N1756	1
676356	N961	N1756	1
676357	N967	N1756	1
676358	N971	N1756	1
676363	N1178	N1756	1
676364	N1184	N1756	1
676367	N1262	N1756	1
676368	N1272	N1756	1
676371	N1504	N1756	1
676372	N1578	N1756	1
676374	N1625	N1756	1
676375	N1641	N1756	1
676376	N1646	N1756	1
676378	N2056	N1756	1
676386	N2296	N1756	1
676389	N2360	N1756	1
676390	N2465	N1756	1
676391	N2469	N1756	1
676397	N2693	N1756	1
676399	N2727	N1756	1
676401	N2867	N1756	1
676404	N3056	N1756	1
676408	N3294	N1756	1
676409	N3409	N1756	1
676414	N3955	N1756	1
676415	N3967	N1756	1
676421	N4443	N1756	1
676425	N4667	N1756	1
676426	N4723	N1756	1
676450	N6637	N1756	1
676451	N6818	N1756	1
676456	N7374	N1756	1
676472	N11258	N1756	1
676500	N106	N1756	1
676504	N260	N1756	1
676514	N30118	N1756	1
676519	N4	N1756	1
676520	N53	N1756	1
676522	N135	N1756	1
676527	N177	N1756	1
676528	N202	N1756	1
676532	N248	N1756	1
676534	N275	N1756	1
676535	N286	N1756	1
676537	N336	N1756	1
676538	N344	N1756	1
676539	N353	N1756	1
676540	N384	N1756	1
676541	N388	N1756	1
676552	N603	N1756	1
676554	N605	N1756	1
676555	N625	N1756	1
676557	N651	N1756	1
676559	N667	N1756	1
676564	N792	N1756	1
676566	N817	N1756	1
676567	N836	N1756	1
676569	N838	N1756	1
676572	N889	N1756	1
676580	N1002	N1756	1
676583	N1055	N1756	1
676586	N1187	N1756	1
676589	N1223	N1756	1
676594	N1271	N1756	1
676595	N1289	N1756	1
676597	N1329	N1756	1
676601	N1367	N1756	1
676602	N1368	N1756	1
676604	N1413	N1756	1
676608	N1558	N1756	1
676609	N1566	N1756	1
676612	N1687	N1756	1
676615	N1712	N1756	1
676620	N1978	N1756	1
676623	N2101	N1756	1
676624	N2104	N1756	1
676633	N2243	N1756	1
676636	N2267	N1756	1
676640	N2497	N1756	1
676641	N2566	N1756	1
676646	N2726	N1756	1
676652	N2889	N1756	1
676653	N2890	N1756	1
676656	N2921	N1756	1
676657	N2931	N1756	1
676662	N3082	N1756	1
676664	N3179	N1756	1
676668	N3358	N1756	1
676673	N3605	N1756	1
676674	N3608	N1756	1
676677	N3701	N1756	1
676682	N3963	N1756	1
676696	N4541	N1756	1
676700	N4680	N1756	1
676701	N4688	N1756	1
676710	N5307	N1756	1
676715	N5498	N1756	1
676718	N5927	N1756	1
676719	N5936	N1756	1
676735	N7324	N1756	1
676753	N8916	N1756	1
676768	N11158	N1756	1
676769	N11399	N1756	1
676771	N11675	N1756	1
676777	N12447	N1756	1
676814	N24157	N1756	1
676833	N296	N1756	1
676835	N443	N1756	1
676841	N1058	N1756	1
676868	N24721	N1756	1
676892	N3	N1756	1
676893	N5	N1756	1
676894	N23	N1756	1
676895	N25	N1756	1
676896	N26	N1756	1
676897	N31	N1756	1
676898	N48	N1756	1
676900	N68	N1756	1
676902	N111	N1756	1
676904	N150	N1756	1
676905	N190	N1756	1
676906	N207	N1756	1
676909	N216	N1756	1
676910	N222	N1756	1
676911	N225	N1756	1
676912	N235	N1756	1
676914	N267	N1756	1
676916	N287	N1756	1
676917	N302	N1756	1
676919	N346	N1756	1
676921	N356	N1756	1
676924	N397	N1756	1
676926	N412	N1756	1
676929	N430	N1756	1
676930	N431	N1756	1
676931	N439	N1756	1
676933	N447	N1756	1
676937	N491	N1756	1
676940	N518	N1756	1
676943	N544	N1756	1
676944	N553	N1756	1
676947	N569	N1756	1
676948	N572	N1756	1
676949	N577	N1756	1
676950	N582	N1756	1
676951	N589	N1756	1
676955	N628	N1756	1
676957	N637	N1756	1
676958	N652	N1756	1
676963	N697	N1756	1
676964	N706	N1756	1
676965	N709	N1756	1
676968	N722	N1756	1
676970	N749	N1756	1
676978	N853	N1756	1
676979	N861	N1756	1
676981	N865	N1756	1
676982	N868	N1756	1
676984	N890	N1756	1
676985	N893	N1756	1
676986	N909	N1756	1
676987	N921	N1756	1
676989	N928	N1756	1
676990	N946	N1756	1
676991	N953	N1756	1
676994	N1021	N1756	1
676997	N1070	N1756	1
676998	N1085	N1756	1
677000	N1108	N1756	1
677004	N1157	N1756	1
677005	N1188	N1756	1
677009	N1260	N1756	1
677012	N1274	N1756	1
677020	N1439	N1756	1
677021	N1444	N1756	1
677026	N1514	N1756	1
677033	N1570	N1756	1
677034	N1610	N1756	1
677043	N1714	N1756	1
677044	N1718	N1756	1
677047	N1774	N1756	1
677049	N1793	N1756	1
677050	N1815	N1756	1
677051	N1818	N1756	1
677053	N1864	N1756	1
677056	N1932	N1756	1
677058	N1943	N1756	1
677059	N1986	N1756	1
677064	N2036	N1756	1
677065	N2043	N1756	1
677066	N2080	N1756	1
677067	N2084	N1756	1
677072	N2173	N1756	1
677073	N2190	N1756	1
677074	N2193	N1756	1
677076	N2227	N1756	1
677078	N2299	N1756	1
677079	N2302	N1756	1
677080	N2311	N1756	1
677081	N2363	N1756	1
677083	N2387	N1756	1
677088	N2521	N1756	1
677090	N2531	N1756	1
677092	N2545	N1756	1
677093	N2554	N1756	1
677096	N2572	N1756	1
677097	N2578	N1756	1
677103	N2631	N1756	1
677108	N2859	N1756	1
677109	N2873	N1756	1
677113	N2902	N1756	1
677118	N3065	N1756	1
677120	N3136	N1756	1
677129	N3361	N1756	1
677133	N3500	N1756	1
677138	N3612	N1756	1
677149	N3832	N1756	1
677151	N3851	N1756	1
677153	N3860	N1756	1
677154	N3881	N1756	1
677155	N3910	N1756	1
677164	N4099	N1756	1
677165	N4144	N1756	1
677172	N4250	N1756	1
677182	N4650	N1756	1
677185	N4849	N1756	1
677206	N5369	N1756	1
677215	N5614	N1756	1
677216	N5667	N1756	1
677217	N5708	N1756	1
677220	N5931	N1756	1
677230	N6354	N1756	1
677234	N6580	N1756	1
677239	N6773	N1756	1
677248	N7015	N1756	1
677249	N7066	N1756	1
677263	N7681	N1756	1
677269	N7923	N1756	1
677271	N8004	N1756	1
677275	N8100	N1756	1
677277	N8199	N1756	1
677290	N8840	N1756	1
677305	N9589	N1756	1
677318	N10078	N1756	1
677320	N10168	N1756	1
677324	N10456	N1756	1
677325	N10542	N1756	1
677341	N11730	N1756	1
677351	N12348	N1756	1
677354	N12616	N1756	1
677383	N16327	N1756	1
677399	N18239	N1756	1
677461	N41774	N1756	1
677475	N19	N1756	1
677477	N68	N1756	1
677481	N236	N1756	1
677483	N306	N1756	1
677484	N357	N1756	1
677487	N464	N1756	1
677497	N3326	N1756	1
677498	N3373	N1756	1
677646	N3216	N1756	1
677659	N6050	N1756	1
680161	N169	N1837	1
680162	N213	N1837	1
680163	N242	N1837	1
680166	N427	N1837	1
680167	N433	N1837	1
680169	N533	N1837	1
680170	N672	N1837	1
680172	N770	N1837	1
680174	N1374	N1837	1
680175	N1390	N1837	1
680180	N2548	N1837	1
680181	N2759	N1837	1
680182	N2817	N1837	1
680194	N7906	N1837	1
680223	N22	N1837	1
680224	N30	N1837	1
680225	N34	N1837	1
680226	N35	N1837	1
680227	N41	N1837	1
680228	N43	N1837	1
680229	N49	N1837	1
680230	N54	N1837	1
680231	N58	N1837	1
680232	N59	N1837	1
680233	N61	N1837	1
680234	N73	N1837	1
680235	N75	N1837	1
680236	N80	N1837	1
680237	N92	N1837	1
680238	N98	N1837	1
680239	N105	N1837	1
680240	N128	N1837	1
680241	N136	N1837	1
680242	N146	N1837	1
680243	N156	N1837	1
680244	N166	N1837	1
680245	N183	N1837	1
680246	N243	N1837	1
680247	N256	N1837	1
680248	N272	N1837	1
680249	N273	N1837	1
680250	N274	N1837	1
680251	N276	N1837	1
680252	N314	N1837	1
680253	N323	N1837	1
680254	N333	N1837	1
680255	N350	N1837	1
680256	N359	N1837	1
680257	N361	N1837	1
680258	N379	N1837	1
680259	N385	N1837	1
680260	N393	N1837	1
680261	N395	N1837	1
680262	N423	N1837	1
680263	N438	N1837	1
680264	N466	N1837	1
680265	N469	N1837	1
680266	N471	N1837	1
680267	N486	N1837	1
680268	N513	N1837	1
680269	N519	N1837	1
680270	N546	N1837	1
680271	N547	N1837	1
680273	N575	N1837	1
680274	N578	N1837	1
680275	N594	N1837	1
680276	N609	N1837	1
680278	N626	N1837	1
680279	N634	N1837	1
680280	N636	N1837	1
680281	N689	N1837	1
680282	N715	N1837	1
680283	N727	N1837	1
680284	N731	N1837	1
680286	N776	N1837	1
680287	N785	N1837	1
680288	N787	N1837	1
680289	N827	N1837	1
680290	N899	N1837	1
680291	N913	N1837	1
680292	N919	N1837	1
680293	N990	N1837	1
680294	N998	N1837	1
680295	N1016	N1837	1
680296	N1025	N1837	1
680297	N1053	N1837	1
680298	N1059	N1837	1
680300	N1076	N1837	1
680301	N1077	N1837	1
680302	N1115	N1837	1
680303	N1166	N1837	1
680304	N1193	N1837	1
680305	N1204	N1837	1
680306	N1206	N1837	1
680307	N1241	N1837	1
680308	N1276	N1837	1
680309	N1278	N1837	1
680310	N1294	N1837	1
680311	N1315	N1837	1
680312	N1317	N1837	1
680313	N1340	N1837	1
680314	N1359	N1837	1
680315	N1532	N1837	1
680316	N1634	N1837	1
680317	N1667	N1837	1
680318	N1709	N1837	1
680319	N1749	N1837	1
680320	N1756	N1837	1
680322	N1844	N1837	1
680323	N1865	N1837	1
680325	N1907	N1837	1
680326	N1930	N1837	1
680327	N1964	N1837	1
680328	N1971	N1837	1
680329	N2006	N1837	1
680330	N2015	N1837	1
680331	N2022	N1837	1
680333	N2135	N1837	1
680335	N2232	N1837	1
680336	N2276	N1837	1
680337	N2278	N1837	1
680338	N2313	N1837	1
680340	N2400	N1837	1
680341	N2421	N1837	1
680342	N2442	N1837	1
680343	N2470	N1837	1
680344	N2489	N1837	1
680345	N2526	N1837	1
680346	N2547	N1837	1
680347	N2561	N1837	1
680348	N2590	N1837	1
680349	N2612	N1837	1
680352	N2852	N1837	1
680353	N2888	N1837	1
680354	N2905	N1837	1
680355	N2924	N1837	1
680358	N3106	N1837	1
680359	N3137	N1837	1
680360	N3160	N1837	1
680361	N3162	N1837	1
680362	N3174	N1837	1
680363	N3202	N1837	1
680364	N3411	N1837	1
680365	N3422	N1837	1
680366	N3437	N1837	1
680368	N3484	N1837	1
680369	N3506	N1837	1
680370	N3627	N1837	1
680371	N3632	N1837	1
680372	N3635	N1837	1
680374	N3699	N1837	1
680376	N3792	N1837	1
680377	N3836	N1837	1
680379	N3925	N1837	1
680380	N3996	N1837	1
680381	N4001	N1837	1
680382	N4022	N1837	1
680384	N4500	N1837	1
680387	N4590	N1837	1
680388	N4639	N1837	1
680390	N4834	N1837	1
680391	N4846	N1837	1
680392	N4868	N1837	1
680393	N4870	N1837	1
680394	N4909	N1837	1
680396	N5005	N1837	1
680397	N5099	N1837	1
680399	N5163	N1837	1
680400	N5167	N1837	1
680401	N5218	N1837	1
680402	N5445	N1837	1
680403	N5689	N1837	1
680404	N5691	N1837	1
680405	N5734	N1837	1
680406	N5809	N1837	1
680407	N5821	N1837	1
680408	N5946	N1837	1
680410	N6151	N1837	1
680411	N6216	N1837	1
680414	N6315	N1837	1
680416	N6496	N1837	1
680417	N6499	N1837	1
680418	N6610	N1837	1
680419	N6691	N1837	1
680420	N6743	N1837	1
680421	N6880	N1837	1
680425	N7283	N1837	1
680428	N7463	N1837	1
680430	N7638	N1837	1
680431	N7775	N1837	1
680432	N7818	N1837	1
680433	N7872	N1837	1
680434	N7950	N1837	1
680437	N8398	N1837	1
680440	N8938	N1837	1
680441	N9695	N1837	1
680442	N9847	N1837	1
680449	N11748	N1837	1
680451	N12209	N1837	1
680454	N12540	N1837	1
680455	N12638	N1837	1
680456	N14385	N1837	1
680461	N17128	N1837	1
680462	N17654	N1837	1
680467	N22262	N1837	1
680468	N24247	N1837	1
680472	N29950	N1837	1
680474	N11	N1837	1
680475	N32	N1837	1
680476	N144	N1837	1
680477	N176	N1837	1
680478	N206	N1837	1
680479	N242	N1837	1
680480	N421	N1837	1
680482	N879	N1837	1
680483	N1363	N1837	1
680484	N1408	N1837	1
680486	N2554	N1837	1
680492	N9118	N1837	1
680493	N11686	N1837	1
680494	N13431	N1837	1
680496	N17395	N1837	1
680499	N265	N1837	1
680500	N289	N1837	1
680501	N339	N1837	1
680502	N422	N1837	1
680503	N470	N1837	1
680504	N475	N1837	1
680505	N563	N1837	1
680507	N735	N1837	1
680508	N822	N1837	1
680509	N823	N1837	1
680510	N1033	N1837	1
680514	N1355	N1837	1
680515	N1404	N1837	1
680516	N1798	N1837	1
680517	N2492	N1837	1
680520	N3120	N1837	1
680521	N3300	N1837	1
680522	N4050	N1837	1
680525	N5255	N1837	1
680526	N5405	N1837	1
680527	N6079	N1837	1
680528	N6394	N1837	1
680534	N14932	N1837	1
680554	N571	N1837	1
680565	N24	N1837	1
680566	N38	N1837	1
680567	N64	N1837	1
680568	N74	N1837	1
680569	N82	N1837	1
680570	N122	N1837	1
680571	N131	N1837	1
680573	N153	N1837	1
680574	N154	N1837	1
680575	N161	N1837	1
680576	N165	N1837	1
680577	N178	N1837	1
680578	N231	N1837	1
680579	N237	N1837	1
680580	N271	N1837	1
680581	N277	N1837	1
680582	N279	N1837	1
680583	N280	N1837	1
680584	N281	N1837	1
680585	N291	N1837	1
680587	N305	N1837	1
680588	N313	N1837	1
680589	N351	N1837	1
680590	N369	N1837	1
680591	N371	N1837	1
680592	N424	N1837	1
680593	N565	N1837	1
680594	N587	N1837	1
680595	N595	N1837	1
680596	N611	N1837	1
680597	N642	N1837	1
680598	N660	N1837	1
680599	N702	N1837	1
680600	N725	N1837	1
680601	N801	N1837	1
680602	N832	N1837	1
680603	N914	N1837	1
680604	N925	N1837	1
680605	N938	N1837	1
680606	N947	N1837	1
680607	N961	N1837	1
680608	N967	N1837	1
680609	N971	N1837	1
680610	N1018	N1837	1
680611	N1098	N1837	1
680613	N1165	N1837	1
680614	N1178	N1837	1
680615	N1184	N1837	1
680617	N1256	N1837	1
680618	N1262	N1837	1
680619	N1272	N1837	1
680620	N1417	N1837	1
680621	N1501	N1837	1
680622	N1504	N1837	1
680623	N1578	N1837	1
680624	N1606	N1837	1
680625	N1625	N1837	1
680626	N1641	N1837	1
680627	N1646	N1837	1
680628	N1675	N1837	1
680629	N2056	N1837	1
680630	N2064	N1837	1
680631	N2081	N1837	1
680633	N2126	N1837	1
680634	N2128	N1837	1
680636	N2255	N1837	1
680637	N2296	N1837	1
680638	N2320	N1837	1
680639	N2342	N1837	1
680640	N2360	N1837	1
680641	N2465	N1837	1
680642	N2469	N1837	1
680645	N2509	N1837	1
680646	N2579	N1837	1
680648	N2693	N1837	1
680649	N2722	N1837	1
680650	N2727	N1837	1
680651	N2752	N1837	1
680652	N2867	N1837	1
680653	N2900	N1837	1
680654	N2920	N1837	1
680655	N3056	N1837	1
680657	N3143	N1837	1
680658	N3198	N1837	1
680659	N3294	N1837	1
680660	N3409	N1837	1
680662	N3749	N1837	1
680664	N3944	N1837	1
680665	N3955	N1837	1
680666	N3967	N1837	1
680667	N3971	N1837	1
680668	N4052	N1837	1
680669	N4181	N1837	1
680671	N4375	N1837	1
680672	N4443	N1837	1
680673	N4465	N1837	1
680674	N4474	N1837	1
680675	N4548	N1837	1
680676	N4667	N1837	1
680677	N4723	N1837	1
680678	N4799	N1837	1
680680	N4852	N1837	1
680682	N4984	N1837	1
680683	N5026	N1837	1
680685	N5178	N1837	1
680689	N5517	N1837	1
680692	N5776	N1837	1
680694	N6274	N1837	1
680695	N6308	N1837	1
680697	N6400	N1837	1
680698	N6510	N1837	1
680700	N6541	N1837	1
680701	N6637	N1837	1
680702	N6818	N1837	1
680703	N6888	N1837	1
680705	N7049	N1837	1
680707	N7374	N1837	1
680708	N7555	N1837	1
680711	N8164	N1837	1
680712	N8230	N1837	1
680713	N8956	N1837	1
680716	N9153	N1837	1
680717	N9227	N1837	1
680718	N9385	N1837	1
680719	N9423	N1837	1
680723	N11258	N1837	1
680724	N11443	N1837	1
680725	N12113	N1837	1
680726	N12728	N1837	1
680732	N15815	N1837	1
680737	N16176	N1837	1
680740	N17201	N1837	1
680741	N17280	N1837	1
680742	N18625	N1837	1
680744	N19470	N1837	1
680749	N50349	N1837	1
680751	N106	N1837	1
680754	N215	N1837	1
680755	N260	N1837	1
680756	N721	N1837	1
680758	N1892	N1837	1
680759	N2048	N1837	1
680760	N2907	N1837	1
680765	N30118	N1837	1
680770	N4	N1837	1
680771	N53	N1837	1
680772	N71	N1837	1
680773	N135	N1837	1
680774	N142	N1837	1
680775	N152	N1837	1
680776	N172	N1837	1
680777	N175	N1837	1
680778	N177	N1837	1
680779	N202	N1837	1
680780	N217	N1837	1
680781	N226	N1837	1
680782	N232	N1837	1
680783	N248	N1837	1
680785	N275	N1837	1
680786	N286	N1837	1
680787	N292	N1837	1
680788	N336	N1837	1
680789	N344	N1837	1
680790	N353	N1837	1
680791	N384	N1837	1
680792	N388	N1837	1
680793	N392	N1837	1
680794	N419	N1837	1
680795	N432	N1837	1
680796	N448	N1837	1
680797	N454	N1837	1
680798	N461	N1837	1
680799	N463	N1837	1
680800	N517	N1837	1
680801	N541	N1837	1
680802	N592	N1837	1
680803	N603	N1837	1
680804	N604	N1837	1
680805	N605	N1837	1
680806	N625	N1837	1
680808	N651	N1837	1
680809	N664	N1837	1
680810	N667	N1837	1
680811	N681	N1837	1
680812	N682	N1837	1
680813	N713	N1837	1
680814	N738	N1837	1
680815	N792	N1837	1
680817	N817	N1837	1
680818	N836	N1837	1
680819	N837	N1837	1
680820	N838	N1837	1
680821	N840	N1837	1
680822	N871	N1837	1
680823	N889	N1837	1
680825	N937	N1837	1
680826	N952	N1837	1
680827	N962	N1837	1
680828	N972	N1837	1
680829	N985	N1837	1
680830	N1000	N1837	1
680831	N1002	N1837	1
680832	N1023	N1837	1
680833	N1035	N1837	1
680834	N1055	N1837	1
680835	N1075	N1837	1
680836	N1132	N1837	1
680837	N1187	N1837	1
680838	N1215	N1837	1
680839	N1222	N1837	1
680840	N1223	N1837	1
680841	N1227	N1837	1
680843	N1250	N1837	1
680844	N1263	N1837	1
680845	N1271	N1837	1
680846	N1289	N1837	1
680847	N1299	N1837	1
680848	N1329	N1837	1
680849	N1343	N1837	1
680850	N1362	N1837	1
680851	N1364	N1837	1
680852	N1367	N1837	1
680853	N1368	N1837	1
680854	N1410	N1837	1
680855	N1413	N1837	1
680856	N1440	N1837	1
680857	N1460	N1837	1
680859	N1558	N1837	1
680860	N1566	N1837	1
680861	N1572	N1837	1
680862	N1655	N1837	1
680863	N1687	N1837	1
680864	N1696	N1837	1
680866	N1712	N1837	1
680867	N1744	N1837	1
680868	N1869	N1837	1
680869	N1889	N1837	1
680870	N1891	N1837	1
680871	N1978	N1837	1
680872	N1998	N1837	1
680873	N2044	N1837	1
680874	N2101	N1837	1
680875	N2104	N1837	1
680876	N2136	N1837	1
680877	N2151	N1837	1
680878	N2162	N1837	1
680880	N2189	N1837	1
680881	N2191	N1837	1
680882	N2202	N1837	1
680883	N2209	N1837	1
680884	N2243	N1837	1
680885	N2245	N1837	1
680887	N2267	N1837	1
680889	N2379	N1837	1
680890	N2456	N1837	1
680891	N2497	N1837	1
680892	N2566	N1837	1
680893	N2574	N1837	1
680894	N2680	N1837	1
680895	N2697	N1837	1
680896	N2699	N1837	1
680897	N2726	N1837	1
680898	N2758	N1837	1
680899	N2771	N1837	1
680900	N2772	N1837	1
680901	N2784	N1837	1
680902	N2811	N1837	1
680903	N2889	N1837	1
680904	N2890	N1837	1
680905	N2901	N1837	1
680906	N2915	N1837	1
680907	N2921	N1837	1
680908	N2931	N1837	1
680909	N2942	N1837	1
680910	N2988	N1837	1
680912	N3029	N1837	1
680913	N3082	N1837	1
680914	N3151	N1837	1
680915	N3179	N1837	1
680917	N3283	N1837	1
680918	N3303	N1837	1
680919	N3358	N1837	1
680920	N3412	N1837	1
680921	N3471	N1837	1
680922	N3553	N1837	1
680923	N3558	N1837	1
680924	N3605	N1837	1
680925	N3608	N1837	1
680926	N3619	N1837	1
680927	N3642	N1837	1
680928	N3701	N1837	1
680929	N3724	N1837	1
680930	N3809	N1837	1
680931	N3831	N1837	1
680932	N3864	N1837	1
680933	N3963	N1837	1
680934	N3983	N1837	1
680935	N4005	N1837	1
680937	N4068	N1837	1
680939	N4208	N1837	1
680940	N4220	N1837	1
680941	N4246	N1837	1
680942	N4248	N1837	1
680943	N4331	N1837	1
680944	N4340	N1837	1
680946	N4493	N1837	1
680947	N4541	N1837	1
680948	N4565	N1837	1
680949	N4584	N1837	1
680950	N4647	N1837	1
680951	N4680	N1837	1
680952	N4688	N1837	1
680954	N4990	N1837	1
680955	N5003	N1837	1
680956	N5046	N1837	1
680957	N5112	N1837	1
680958	N5187	N1837	1
680959	N5198	N1837	1
680960	N5287	N1837	1
680961	N5307	N1837	1
680962	N5310	N1837	1
680963	N5316	N1837	1
680964	N5391	N1837	1
680966	N5498	N1837	1
680967	N5598	N1837	1
680968	N5612	N1837	1
680969	N5927	N1837	1
680970	N5936	N1837	1
680973	N6081	N1837	1
680974	N6249	N1837	1
680975	N6437	N1837	1
680976	N6459	N1837	1
680977	N6481	N1837	1
680980	N6759	N1837	1
680981	N6764	N1837	1
680983	N7169	N1837	1
680984	N7251	N1837	1
680985	N7314	N1837	1
680986	N7324	N1837	1
680987	N7347	N1837	1
680988	N7396	N1837	1
680990	N7590	N1837	1
680991	N7616	N1837	1
680992	N7643	N1837	1
680993	N7893	N1837	1
680994	N7929	N1837	1
680995	N8042	N1837	1
680996	N8197	N1837	1
680997	N8263	N1837	1
680999	N8268	N1837	1
681000	N8345	N1837	1
681001	N8431	N1837	1
681003	N8915	N1837	1
681004	N8916	N1837	1
681008	N9197	N1837	1
681012	N10136	N1837	1
681013	N10137	N1837	1
681014	N10289	N1837	1
681016	N10383	N1837	1
681019	N11158	N1837	1
681020	N11399	N1837	1
681021	N11592	N1837	1
681022	N11675	N1837	1
681023	N12020	N1837	1
681024	N12087	N1837	1
681026	N12157	N1837	1
681027	N12222	N1837	1
681028	N12447	N1837	1
681031	N13175	N1837	1
681032	N13810	N1837	1
681033	N13960	N1837	1
681034	N14414	N1837	1
681037	N14904	N1837	1
681038	N15529	N1837	1
681039	N15618	N1837	1
681041	N16079	N1837	1
681042	N16098	N1837	1
681045	N17205	N1837	1
681046	N17477	N1837	1
681047	N17708	N1837	1
681048	N18334	N1837	1
681049	N18410	N1837	1
681051	N18533	N1837	1
681052	N19229	N1837	1
681053	N19641	N1837	1
681055	N20172	N1837	1
681056	N20839	N1837	1
681058	N21258	N1837	1
681059	N21621	N1837	1
681060	N22207	N1837	1
681061	N23034	N1837	1
681062	N23474	N1837	1
681063	N23643	N1837	1
681064	N24093	N1837	1
681065	N24157	N1837	1
681066	N24413	N1837	1
681068	N26852	N1837	1
681070	N30868	N1837	1
681071	N32630	N1837	1
681072	N34187	N1837	1
681073	N41136	N1837	1
681074	N42978	N1837	1
681075	N50054	N1837	1
681076	N51133	N1837	1
681078	N29	N1837	1
681079	N170	N1837	1
681081	N190	N1837	1
681082	N223	N1837	1
681083	N294	N1837	1
681084	N296	N1837	1
681085	N389	N1837	1
681086	N443	N1837	1
681087	N600	N1837	1
681088	N601	N1837	1
681089	N784	N1837	1
681090	N981	N1837	1
681091	N1036	N1837	1
681092	N1058	N1837	1
681093	N1121	N1837	1
681095	N1171	N1837	1
681096	N1243	N1837	1
681097	N1301	N1837	1
681099	N2027	N1837	1
681100	N3427	N1837	1
681101	N2175	N1837	1
681104	N2629	N1837	1
681105	N2919	N1837	1
681106	N3176	N1837	1
681108	N3585	N1837	1
681110	N4612	N1837	1
681111	N4636	N1837	1
681112	N5793	N1837	1
681116	N26445	N1837	1
681119	N24721	N1837	1
681120	N29529	N1837	1
681143	N3	N1837	1
681144	N5	N1837	1
681145	N23	N1837	1
681146	N25	N1837	1
681147	N26	N1837	1
681148	N31	N1837	1
681149	N48	N1837	1
681150	N52	N1837	1
681151	N68	N1837	1
681152	N81	N1837	1
681153	N111	N1837	1
681155	N150	N1837	1
681156	N190	N1837	1
681157	N207	N1837	1
681158	N209	N1837	1
681159	N211	N1837	1
681160	N216	N1837	1
681161	N222	N1837	1
681162	N225	N1837	1
681163	N235	N1837	1
681165	N267	N1837	1
681166	N285	N1837	1
681167	N287	N1837	1
681168	N302	N1837	1
681170	N346	N1837	1
681172	N356	N1837	1
681175	N397	N1837	1
681177	N412	N1837	1
681178	N414	N1837	1
681179	N415	N1837	1
681180	N430	N1837	1
681181	N431	N1837	1
681182	N439	N1837	1
681183	N442	N1837	1
681184	N447	N1837	1
681187	N490	N1837	1
681188	N491	N1837	1
681189	N496	N1837	1
681190	N500	N1837	1
681191	N518	N1837	1
681193	N534	N1837	1
681194	N544	N1837	1
681195	N553	N1837	1
681198	N569	N1837	1
681199	N572	N1837	1
681200	N577	N1837	1
681201	N582	N1837	1
681202	N589	N1837	1
681203	N590	N1837	1
681206	N628	N1837	1
681207	N635	N1837	1
681208	N637	N1837	1
681209	N652	N1837	1
681211	N683	N1837	1
681212	N687	N1837	1
681214	N697	N1837	1
681215	N706	N1837	1
681216	N709	N1837	1
681217	N710	N1837	1
681219	N722	N1837	1
681221	N749	N1837	1
681222	N771	N1837	1
681224	N777	N1837	1
681225	N778	N1837	1
681226	N813	N1837	1
681227	N825	N1837	1
681228	N843	N1837	1
681229	N853	N1837	1
681230	N861	N1837	1
681231	N864	N1837	1
681232	N865	N1837	1
681233	N868	N1837	1
681235	N890	N1837	1
681236	N893	N1837	1
681237	N909	N1837	1
681238	N921	N1837	1
681240	N928	N1837	1
681241	N946	N1837	1
681242	N953	N1837	1
681243	N1010	N1837	1
681244	N1014	N1837	1
681245	N1021	N1837	1
681246	N1029	N1837	1
681247	N1038	N1837	1
681248	N1070	N1837	1
681249	N1085	N1837	1
681251	N1108	N1837	1
681252	N1110	N1837	1
681255	N1157	N1837	1
681256	N1188	N1837	1
681260	N1260	N1837	1
681261	N1267	N1837	1
681262	N1268	N1837	1
681263	N1274	N1837	1
681264	N1291	N1837	1
681266	N1370	N1837	1
681268	N1391	N1837	1
681271	N1439	N1837	1
681272	N1444	N1837	1
681274	N1461	N1837	1
681276	N1494	N1837	1
681277	N1514	N1837	1
681279	N1547	N1837	1
681282	N1559	N1837	1
681284	N1570	N1837	1
681285	N1610	N1837	1
681287	N1631	N1837	1
681288	N1657	N1837	1
681290	N1674	N1837	1
681291	N1678	N1837	1
681292	N1691	N1837	1
681293	N1701	N1837	1
681294	N1714	N1837	1
681295	N1718	N1837	1
681296	N1770	N1837	1
681297	N1772	N1837	1
681298	N1774	N1837	1
681299	N1786	N1837	1
681300	N1793	N1837	1
681301	N1815	N1837	1
681302	N1818	N1837	1
681304	N1864	N1837	1
681305	N1870	N1837	1
681306	N1890	N1837	1
681307	N1932	N1837	1
681308	N1942	N1837	1
681309	N1943	N1837	1
681310	N1986	N1837	1
681311	N1991	N1837	1
681312	N2004	N1837	1
681315	N2036	N1837	1
681316	N2043	N1837	1
681317	N2080	N1837	1
681318	N2084	N1837	1
681319	N2089	N1837	1
681322	N2163	N1837	1
681323	N2173	N1837	1
681324	N2190	N1837	1
681325	N2193	N1837	1
681327	N2227	N1837	1
681328	N2252	N1837	1
681329	N2299	N1837	1
681330	N2302	N1837	1
681331	N2311	N1837	1
681332	N2363	N1837	1
681333	N2369	N1837	1
681334	N2387	N1837	1
681336	N2433	N1837	1
681339	N2521	N1837	1
681341	N2531	N1837	1
681343	N2545	N1837	1
681344	N2554	N1837	1
681345	N2564	N1837	1
681346	N2567	N1837	1
681347	N2572	N1837	1
681348	N2578	N1837	1
681354	N2631	N1837	1
681355	N2632	N1837	1
681357	N2723	N1837	1
681359	N2859	N1837	1
681360	N2873	N1837	1
681363	N2883	N1837	1
681364	N2902	N1837	1
681365	N2907	N1837	1
681366	N2987	N1837	1
681369	N3065	N1837	1
681370	N3071	N1837	1
681371	N3136	N1837	1
681374	N3177	N1837	1
681375	N3207	N1837	1
681377	N3289	N1837	1
681379	N3334	N1837	1
681380	N3361	N1837	1
681382	N3455	N1837	1
681383	N3470	N1837	1
681384	N3500	N1837	1
681388	N3550	N1837	1
681389	N3612	N1837	1
681390	N3616	N1837	1
681394	N3681	N1837	1
681396	N3703	N1837	1
681399	N3811	N1837	1
681400	N3832	N1837	1
681402	N3851	N1837	1
681404	N3860	N1837	1
681405	N3881	N1837	1
681406	N3910	N1837	1
681411	N4031	N1837	1
681415	N4099	N1837	1
681416	N4144	N1837	1
681419	N4209	N1837	1
681420	N4227	N1837	1
681423	N4250	N1837	1
681424	N4285	N1837	1
681425	N4335	N1837	1
681426	N4354	N1837	1
681433	N4650	N1837	1
681435	N4794	N1837	1
681436	N4849	N1837	1
681444	N5038	N1837	1
681447	N5120	N1837	1
681454	N5270	N1837	1
681456	N5318	N1837	1
681457	N5369	N1837	1
681459	N5423	N1837	1
681461	N5451	N1837	1
681468	N5708	N1837	1
681471	N5931	N1837	1
681473	N6033	N1837	1
681476	N6158	N1837	1
681481	N6354	N1837	1
681482	N6373	N1837	1
681483	N6544	N1837	1
681484	N6560	N1837	1
681485	N6580	N1837	1
681486	N6629	N1837	1
681490	N6773	N1837	1
681492	N6787	N1837	1
681498	N6906	N1837	1
681499	N7015	N1837	1
681500	N7066	N1837	1
681513	N7654	N1837	1
681514	N7681	N1837	1
681520	N7923	N1837	1
681522	N8004	N1837	1
681525	N8097	N1837	1
681526	N8100	N1837	1
681528	N8199	N1837	1
681529	N8220	N1837	1
681530	N8223	N1837	1
681535	N8603	N1837	1
681536	N8666	N1837	1
681539	N8766	N1837	1
681541	N8840	N1837	1
681545	N8942	N1837	1
681547	N9020	N1837	1
681551	N9251	N1837	1
681555	N9491	N1837	1
681556	N9589	N1837	1
681567	N9958	N1837	1
681569	N10078	N1837	1
681571	N10168	N1837	1
681574	N10333	N1837	1
681575	N10456	N1837	1
681576	N10542	N1837	1
681577	N10625	N1837	1
681592	N11730	N1837	1
681593	N11733	N1837	1
681602	N12348	N1837	1
681605	N12616	N1837	1
681615	N13439	N1837	1
681620	N14292	N1837	1
681622	N14415	N1837	1
681623	N14489	N1837	1
681633	N16061	N1837	1
681634	N16327	N1837	1
681643	N16935	N1837	1
681650	N18239	N1837	1
681652	N18653	N1837	1
681681	N26792	N1837	1
681685	N28452	N1837	1
681690	N30165	N1837	1
681696	N31903	N1837	1
681699	N33451	N1837	1
681712	N41774	N1837	1
681723	N55909	N1837	1
681726	N19	N1837	1
681728	N68	N1837	1
681729	N143	N1837	1
681730	N209	N1837	1
681732	N236	N1837	1
681734	N306	N1837	1
681735	N357	N1837	1
681737	N439	N1837	1
681738	N464	N1837	1
681739	N511	N1837	1
681740	N603	N1837	1
681741	N702	N1837	1
681746	N3115	N1837	1
681748	N3326	N1837	1
681750	N3649	N1837	1
681753	N3884	N1837	1
681754	N4163	N1837	1
681756	N6345	N1837	1
681821	N22917	N1837	1
681843	N1383	N1837	1
681845	N2139	N1837	1
681846	N2288	N1837	1
681848	N3333	N1837	1
681850	N3754	N1837	1
681851	N4127	N1837	1
681852	N4133	N1837	1
681871	N58558	N1837	1
681873	N107	N1837	1
681879	N1392	N1837	1
681890	N2148	N1837	1
681897	N3216	N1837	1
681950	N184	N1837	1
681951	N441	N1837	1
681952	N512	N1837	1
681953	N524	N1837	1
681955	N1237	N1837	1
681959	N2397	N1837	1
681960	N2558	N1837	1
681961	N2906	N1837	1
681962	N3062	N1837	1
681964	N3595	N1837	1
681965	N3774	N1837	1
681966	N3890	N1837	1
681969	N4434	N1837	1
681970	N4487	N1837	1
681971	N5157	N1837	1
681972	N5921	N1837	1
681973	N5926	N1837	1
681980	N8327	N1837	1
681983	N9164	N1837	1
681990	N11523	N1837	1
681993	N12845	N1837	1
681995	N14616	N1837	1
682004	N24116	N1837	1
682007	N26499	N1837	1
682010	N30095	N1837	1
682015	N43286	N1837	1
682021	N1037	N1837	1
682025	N3663	N1837	1
682031	N13894	N1837	1
682053	N5347	N1837	1
682069	N13	N1837	1
682070	N47	N1837	1
682071	N60	N1837	1
682072	N62	N1837	1
682073	N79	N1837	1
682075	N96	N1837	1
682076	N108	N1837	1
682079	N193	N1837	1
682080	N227	N1837	1
682082	N245	N1837	1
682085	N334	N1837	1
682086	N347	N1837	1
682087	N362	N1837	1
682088	N403	N1837	1
682089	N406	N1837	1
682090	N421	N1837	1
682091	N429	N1837	1
682092	N443	N1837	1
682093	N451	N1837	1
682094	N478	N1837	1
682095	N495	N1837	1
682096	N532	N1837	1
682098	N584	N1837	1
682099	N599	N1837	1
682100	N649	N1837	1
682101	N656	N1837	1
682102	N668	N1837	1
682103	N676	N1837	1
682106	N741	N1837	1
682107	N757	N1837	1
682109	N982	N1837	1
682110	N1008	N1837	1
682111	N1027	N1837	1
682113	N1058	N1837	1
682114	N1072	N1837	1
682115	N1091	N1837	1
682118	N1162	N1837	1
682120	N1218	N1837	1
682122	N1295	N1837	1
682123	N1296	N1837	1
682124	N1298	N1837	1
682126	N1312	N1837	1
682128	N1381	N1837	1
682130	N1476	N1837	1
682132	N1582	N1837	1
682134	N1677	N1837	1
682135	N1760	N1837	1
682136	N1839	N1837	1
682137	N1875	N1837	1
682138	N1886	N1837	1
682140	N1990	N1837	1
682149	N2413	N1837	1
682151	N2512	N1837	1
682153	N2537	N1837	1
682154	N2592	N1837	1
682156	N2640	N1837	1
682159	N2710	N1837	1
682161	N2860	N1837	1
682165	N2937	N1837	1
682166	N3063	N1837	1
682168	N3176	N1837	1
682171	N3308	N1837	1
682181	N3717	N1837	1
682182	N3840	N1837	1
682185	N3869	N1837	1
682186	N3870	N1837	1
682187	N3871	N1837	1
682190	N4265	N1837	1
682192	N4627	N1837	1
682194	N4785	N1837	1
682195	N4926	N1837	1
682196	N4976	N1837	1
682199	N5222	N1837	1
682200	N5342	N1837	1
682205	N5808	N1837	1
682207	N6176	N1837	1
682212	N6433	N1837	1
682214	N6600	N1837	1
682215	N6701	N1837	1
682219	N7252	N1837	1
682232	N10814	N1837	1
682249	N18594	N1837	1
682260	N102	N1837	1
682264	N415	N1837	1
682266	N554	N1837	1
682267	N906	N1837	1
682268	N1112	N1837	1
682270	N1975	N1837	1
682275	N7874	N1837	1
684412	N169	N1844	1
684413	N213	N1844	1
684414	N242	N1844	1
684417	N427	N1844	1
684418	N433	N1844	1
684420	N533	N1844	1
684421	N672	N1844	1
684423	N770	N1844	1
684425	N1374	N1844	1
684426	N1390	N1844	1
684431	N2548	N1844	1
684432	N2759	N1844	1
684433	N2817	N1844	1
684445	N7906	N1844	1
684474	N22	N1844	1
684475	N30	N1844	1
684476	N34	N1844	1
684477	N35	N1844	1
684478	N41	N1844	1
684479	N43	N1844	1
684480	N49	N1844	1
684481	N54	N1844	1
684482	N58	N1844	1
684483	N59	N1844	1
684484	N61	N1844	1
684485	N73	N1844	1
684486	N75	N1844	1
684487	N80	N1844	1
684488	N92	N1844	1
684489	N98	N1844	1
684490	N105	N1844	1
684491	N128	N1844	1
684492	N136	N1844	1
684493	N146	N1844	1
684494	N156	N1844	1
684495	N166	N1844	1
684496	N183	N1844	1
684497	N243	N1844	1
684498	N256	N1844	1
684499	N272	N1844	1
684500	N273	N1844	1
684501	N274	N1844	1
684502	N276	N1844	1
684503	N314	N1844	1
684504	N323	N1844	1
684505	N333	N1844	1
684506	N350	N1844	1
684507	N359	N1844	1
684508	N361	N1844	1
684509	N379	N1844	1
684510	N385	N1844	1
684511	N393	N1844	1
684512	N395	N1844	1
684513	N423	N1844	1
684514	N438	N1844	1
684515	N466	N1844	1
684516	N469	N1844	1
684517	N471	N1844	1
684518	N486	N1844	1
684519	N513	N1844	1
684520	N519	N1844	1
684521	N546	N1844	1
684522	N547	N1844	1
684524	N575	N1844	1
684525	N578	N1844	1
684526	N594	N1844	1
684527	N609	N1844	1
684529	N626	N1844	1
684530	N634	N1844	1
684531	N636	N1844	1
684532	N689	N1844	1
684533	N715	N1844	1
684534	N727	N1844	1
684535	N731	N1844	1
684537	N776	N1844	1
684538	N785	N1844	1
684539	N787	N1844	1
684540	N827	N1844	1
684541	N899	N1844	1
684542	N913	N1844	1
684543	N919	N1844	1
684544	N990	N1844	1
684545	N998	N1844	1
684546	N1016	N1844	1
684547	N1025	N1844	1
684548	N1053	N1844	1
684549	N1059	N1844	1
684550	N1065	N1844	1
684551	N1076	N1844	1
684552	N1077	N1844	1
684553	N1115	N1844	1
684554	N1166	N1844	1
684555	N1193	N1844	1
684556	N1204	N1844	1
684557	N1206	N1844	1
684558	N1241	N1844	1
684559	N1276	N1844	1
684560	N1278	N1844	1
684561	N1294	N1844	1
684562	N1315	N1844	1
684563	N1317	N1844	1
684564	N1340	N1844	1
684565	N1359	N1844	1
684566	N1532	N1844	1
684567	N1634	N1844	1
684568	N1667	N1844	1
684569	N1709	N1844	1
684570	N1749	N1844	1
684571	N1756	N1844	1
684572	N1837	N1844	1
684574	N1865	N1844	1
684576	N1907	N1844	1
684577	N1930	N1844	1
684578	N1964	N1844	1
684579	N1971	N1844	1
684580	N2006	N1844	1
684581	N2015	N1844	1
684582	N2022	N1844	1
684584	N2135	N1844	1
684585	N2160	N1844	1
684586	N2232	N1844	1
684587	N2276	N1844	1
684588	N2278	N1844	1
684589	N2313	N1844	1
684591	N2400	N1844	1
684592	N2421	N1844	1
684593	N2442	N1844	1
684594	N2470	N1844	1
684595	N2489	N1844	1
684596	N2526	N1844	1
684597	N2547	N1844	1
684598	N2561	N1844	1
684599	N2590	N1844	1
684600	N2612	N1844	1
684603	N2852	N1844	1
684604	N2888	N1844	1
684605	N2905	N1844	1
684606	N2924	N1844	1
684607	N2925	N1844	1
684609	N3106	N1844	1
684610	N3137	N1844	1
684611	N3160	N1844	1
684612	N3162	N1844	1
684613	N3174	N1844	1
684614	N3202	N1844	1
684615	N3411	N1844	1
684616	N3422	N1844	1
684617	N3437	N1844	1
684619	N3484	N1844	1
684620	N3506	N1844	1
684621	N3627	N1844	1
684622	N3632	N1844	1
684623	N3635	N1844	1
684625	N3699	N1844	1
684627	N3792	N1844	1
684628	N3836	N1844	1
684630	N3925	N1844	1
684631	N3996	N1844	1
684632	N4001	N1844	1
684633	N4022	N1844	1
684634	N4128	N1844	1
684635	N4500	N1844	1
684636	N4542	N1844	1
684638	N4590	N1844	1
684639	N4639	N1844	1
684641	N4834	N1844	1
684642	N4846	N1844	1
684643	N4868	N1844	1
684644	N4870	N1844	1
684645	N4909	N1844	1
684647	N5005	N1844	1
684648	N5099	N1844	1
684650	N5163	N1844	1
684651	N5167	N1844	1
684652	N5218	N1844	1
684653	N5445	N1844	1
684654	N5689	N1844	1
684655	N5691	N1844	1
684656	N5734	N1844	1
684657	N5809	N1844	1
684658	N5821	N1844	1
684659	N5946	N1844	1
684661	N6151	N1844	1
684662	N6216	N1844	1
684665	N6315	N1844	1
684667	N6496	N1844	1
684668	N6499	N1844	1
684669	N6610	N1844	1
684670	N6691	N1844	1
684671	N6743	N1844	1
684672	N6880	N1844	1
684673	N6915	N1844	1
684676	N7283	N1844	1
684679	N7463	N1844	1
684681	N7638	N1844	1
684682	N7775	N1844	1
684683	N7818	N1844	1
684684	N7872	N1844	1
684685	N7950	N1844	1
684688	N8398	N1844	1
684691	N8938	N1844	1
684692	N9695	N1844	1
684693	N9847	N1844	1
684698	N11464	N1844	1
684700	N11748	N1844	1
684702	N12209	N1844	1
684705	N12540	N1844	1
684706	N12638	N1844	1
684707	N14385	N1844	1
684710	N15289	N1844	1
684712	N17128	N1844	1
684713	N17654	N1844	1
684718	N22262	N1844	1
684719	N24247	N1844	1
684723	N29950	N1844	1
684725	N11	N1844	1
684726	N32	N1844	1
684727	N144	N1844	1
684728	N176	N1844	1
684729	N206	N1844	1
684730	N242	N1844	1
684731	N421	N1844	1
684733	N879	N1844	1
684734	N1363	N1844	1
684735	N1408	N1844	1
684737	N2554	N1844	1
684743	N9118	N1844	1
684744	N11686	N1844	1
684745	N13431	N1844	1
684747	N17395	N1844	1
684750	N265	N1844	1
684751	N289	N1844	1
684752	N339	N1844	1
684753	N422	N1844	1
684754	N470	N1844	1
684755	N475	N1844	1
684756	N563	N1844	1
684758	N735	N1844	1
684759	N822	N1844	1
684760	N823	N1844	1
684761	N1033	N1844	1
684764	N1347	N1844	1
684765	N1355	N1844	1
684766	N1404	N1844	1
684767	N1798	N1844	1
684768	N2492	N1844	1
684771	N3120	N1844	1
684772	N3300	N1844	1
684773	N4050	N1844	1
684776	N5255	N1844	1
684777	N5405	N1844	1
684778	N6079	N1844	1
684779	N6394	N1844	1
684781	N7052	N1844	1
684785	N14932	N1844	1
684792	N30365	N1844	1
684805	N571	N1844	1
684808	N55	N1844	1
684816	N24	N1844	1
684817	N38	N1844	1
684818	N64	N1844	1
684819	N74	N1844	1
684820	N82	N1844	1
684821	N122	N1844	1
684822	N131	N1844	1
684823	N144	N1844	1
684824	N153	N1844	1
684825	N154	N1844	1
684826	N161	N1844	1
684827	N165	N1844	1
684828	N178	N1844	1
684829	N231	N1844	1
684830	N237	N1844	1
684831	N271	N1844	1
684832	N277	N1844	1
684833	N279	N1844	1
684834	N280	N1844	1
684835	N281	N1844	1
684836	N291	N1844	1
684838	N305	N1844	1
684839	N313	N1844	1
684840	N351	N1844	1
684841	N369	N1844	1
684842	N371	N1844	1
684843	N424	N1844	1
684844	N565	N1844	1
684845	N587	N1844	1
684846	N595	N1844	1
684847	N611	N1844	1
684848	N642	N1844	1
684849	N660	N1844	1
684850	N702	N1844	1
684851	N725	N1844	1
684852	N801	N1844	1
684853	N832	N1844	1
684854	N914	N1844	1
684855	N925	N1844	1
684856	N938	N1844	1
684857	N947	N1844	1
684858	N961	N1844	1
684859	N967	N1844	1
684860	N971	N1844	1
684861	N1018	N1844	1
684862	N1098	N1844	1
684863	N1159	N1844	1
684864	N1165	N1844	1
684865	N1178	N1844	1
684866	N1184	N1844	1
684868	N1256	N1844	1
684869	N1262	N1844	1
684870	N1272	N1844	1
684871	N1417	N1844	1
684872	N1501	N1844	1
684873	N1504	N1844	1
684874	N1578	N1844	1
684875	N1606	N1844	1
684876	N1625	N1844	1
684877	N1641	N1844	1
684878	N1646	N1844	1
684879	N1675	N1844	1
684880	N2056	N1844	1
684881	N2064	N1844	1
684882	N2081	N1844	1
684883	N2083	N1844	1
684884	N2126	N1844	1
684885	N2128	N1844	1
684887	N2255	N1844	1
684888	N2296	N1844	1
684889	N2320	N1844	1
684890	N2342	N1844	1
684891	N2360	N1844	1
684892	N2465	N1844	1
684893	N2469	N1844	1
684895	N2504	N1844	1
684896	N2509	N1844	1
684897	N2579	N1844	1
684899	N2693	N1844	1
684900	N2722	N1844	1
684901	N2727	N1844	1
684902	N2752	N1844	1
684903	N2867	N1844	1
684904	N2900	N1844	1
684905	N2920	N1844	1
684906	N3056	N1844	1
684908	N3143	N1844	1
684909	N3198	N1844	1
684910	N3294	N1844	1
684911	N3409	N1844	1
684913	N3749	N1844	1
684915	N3944	N1844	1
684916	N3955	N1844	1
684917	N3967	N1844	1
684918	N3971	N1844	1
684919	N4052	N1844	1
684920	N4181	N1844	1
684922	N4375	N1844	1
684923	N4443	N1844	1
684924	N4465	N1844	1
684925	N4474	N1844	1
684926	N4548	N1844	1
684927	N4667	N1844	1
684928	N4723	N1844	1
684929	N4799	N1844	1
684931	N4852	N1844	1
684933	N4984	N1844	1
684934	N5026	N1844	1
684936	N5178	N1844	1
684940	N5517	N1844	1
684942	N5710	N1844	1
684943	N5776	N1844	1
684945	N6274	N1844	1
684946	N6308	N1844	1
684948	N6400	N1844	1
684949	N6510	N1844	1
684950	N6534	N1844	1
684951	N6541	N1844	1
684952	N6637	N1844	1
684953	N6818	N1844	1
684954	N6888	N1844	1
684956	N7049	N1844	1
684958	N7374	N1844	1
684959	N7555	N1844	1
684962	N8164	N1844	1
684963	N8230	N1844	1
684964	N8956	N1844	1
684967	N9153	N1844	1
684968	N9227	N1844	1
684969	N9385	N1844	1
684970	N9423	N1844	1
684974	N11258	N1844	1
684975	N11443	N1844	1
684976	N12113	N1844	1
684977	N12728	N1844	1
684981	N15513	N1844	1
684983	N15815	N1844	1
684988	N16176	N1844	1
684990	N17038	N1844	1
684991	N17201	N1844	1
684992	N17280	N1844	1
684993	N18625	N1844	1
684995	N19470	N1844	1
684996	N24188	N1844	1
685000	N50349	N1844	1
685002	N106	N1844	1
685005	N215	N1844	1
685006	N260	N1844	1
685007	N721	N1844	1
685009	N1892	N1844	1
685010	N2048	N1844	1
685011	N2907	N1844	1
685016	N30118	N1844	1
685021	N4	N1844	1
685022	N53	N1844	1
685023	N71	N1844	1
685024	N135	N1844	1
685025	N142	N1844	1
685026	N152	N1844	1
685027	N172	N1844	1
685028	N175	N1844	1
685029	N177	N1844	1
685030	N202	N1844	1
685031	N217	N1844	1
685032	N226	N1844	1
685033	N232	N1844	1
685034	N248	N1844	1
685036	N275	N1844	1
685037	N286	N1844	1
685038	N292	N1844	1
685039	N336	N1844	1
685040	N344	N1844	1
685041	N353	N1844	1
685042	N384	N1844	1
685043	N388	N1844	1
685044	N392	N1844	1
685045	N419	N1844	1
685046	N432	N1844	1
685047	N448	N1844	1
685048	N454	N1844	1
685049	N461	N1844	1
685050	N463	N1844	1
685051	N517	N1844	1
685052	N541	N1844	1
685053	N592	N1844	1
685054	N603	N1844	1
685055	N604	N1844	1
685056	N605	N1844	1
685057	N625	N1844	1
685059	N651	N1844	1
685060	N664	N1844	1
685061	N667	N1844	1
685062	N681	N1844	1
685063	N682	N1844	1
685064	N713	N1844	1
685065	N738	N1844	1
685066	N792	N1844	1
685068	N817	N1844	1
685069	N836	N1844	1
685070	N837	N1844	1
685071	N838	N1844	1
685072	N840	N1844	1
685073	N871	N1844	1
685074	N889	N1844	1
685075	N920	N1844	1
685076	N937	N1844	1
685077	N952	N1844	1
685078	N962	N1844	1
685079	N972	N1844	1
685080	N985	N1844	1
685081	N1000	N1844	1
685082	N1002	N1844	1
685083	N1023	N1844	1
685084	N1035	N1844	1
685085	N1055	N1844	1
685086	N1075	N1844	1
685087	N1132	N1844	1
685088	N1187	N1844	1
685089	N1215	N1844	1
685090	N1222	N1844	1
685091	N1223	N1844	1
685092	N1227	N1844	1
685094	N1250	N1844	1
685095	N1263	N1844	1
685096	N1271	N1844	1
685097	N1289	N1844	1
685098	N1299	N1844	1
685099	N1329	N1844	1
685100	N1343	N1844	1
685101	N1362	N1844	1
685102	N1364	N1844	1
685103	N1367	N1844	1
685104	N1368	N1844	1
685105	N1410	N1844	1
685106	N1413	N1844	1
685107	N1440	N1844	1
685108	N1460	N1844	1
685109	N1502	N1844	1
685110	N1558	N1844	1
685111	N1566	N1844	1
685112	N1572	N1844	1
685113	N1655	N1844	1
685114	N1687	N1844	1
685115	N1696	N1844	1
685117	N1712	N1844	1
685118	N1744	N1844	1
685119	N1869	N1844	1
685120	N1889	N1844	1
685121	N1891	N1844	1
685122	N1978	N1844	1
685123	N1998	N1844	1
685124	N2044	N1844	1
685125	N2101	N1844	1
685126	N2104	N1844	1
685127	N2136	N1844	1
685128	N2151	N1844	1
685129	N2162	N1844	1
685130	N2168	N1844	1
685131	N2189	N1844	1
685132	N2191	N1844	1
685133	N2202	N1844	1
685134	N2209	N1844	1
685135	N2243	N1844	1
685136	N2245	N1844	1
685137	N2249	N1844	1
685138	N2267	N1844	1
685139	N2351	N1844	1
685140	N2379	N1844	1
685141	N2456	N1844	1
685142	N2497	N1844	1
685143	N2566	N1844	1
685144	N2574	N1844	1
685145	N2680	N1844	1
685146	N2697	N1844	1
685147	N2699	N1844	1
685148	N2726	N1844	1
685149	N2758	N1844	1
685150	N2771	N1844	1
685151	N2772	N1844	1
685152	N2784	N1844	1
685153	N2811	N1844	1
685154	N2889	N1844	1
685155	N2890	N1844	1
685156	N2901	N1844	1
685157	N2915	N1844	1
685158	N2921	N1844	1
685159	N2931	N1844	1
685160	N2942	N1844	1
685161	N2988	N1844	1
685163	N3029	N1844	1
685164	N3082	N1844	1
685165	N3151	N1844	1
685166	N3179	N1844	1
685168	N3283	N1844	1
685169	N3303	N1844	1
685170	N3358	N1844	1
685171	N3412	N1844	1
685172	N3471	N1844	1
685173	N3553	N1844	1
685174	N3558	N1844	1
685175	N3605	N1844	1
685176	N3608	N1844	1
685177	N3619	N1844	1
685178	N3642	N1844	1
685179	N3701	N1844	1
685180	N3724	N1844	1
685181	N3809	N1844	1
685182	N3831	N1844	1
685183	N3864	N1844	1
685184	N3963	N1844	1
685185	N3983	N1844	1
685186	N4005	N1844	1
685188	N4068	N1844	1
685190	N4208	N1844	1
685191	N4220	N1844	1
685192	N4246	N1844	1
685193	N4248	N1844	1
685194	N4331	N1844	1
685195	N4340	N1844	1
685197	N4493	N1844	1
685198	N4541	N1844	1
685199	N4565	N1844	1
685200	N4584	N1844	1
685201	N4647	N1844	1
685202	N4680	N1844	1
685203	N4688	N1844	1
685205	N4990	N1844	1
685206	N5003	N1844	1
685207	N5046	N1844	1
685208	N5112	N1844	1
685209	N5187	N1844	1
685210	N5198	N1844	1
685211	N5287	N1844	1
685212	N5307	N1844	1
685213	N5310	N1844	1
685214	N5316	N1844	1
685215	N5391	N1844	1
685216	N5400	N1844	1
685217	N5498	N1844	1
685218	N5598	N1844	1
685219	N5612	N1844	1
685220	N5927	N1844	1
685221	N5936	N1844	1
685224	N6081	N1844	1
685225	N6249	N1844	1
685226	N6437	N1844	1
685227	N6459	N1844	1
685228	N6481	N1844	1
685230	N6721	N1844	1
685231	N6759	N1844	1
685232	N6764	N1844	1
685234	N7169	N1844	1
685235	N7251	N1844	1
685236	N7314	N1844	1
685237	N7324	N1844	1
685238	N7347	N1844	1
685239	N7396	N1844	1
685241	N7590	N1844	1
685242	N7616	N1844	1
685243	N7643	N1844	1
685244	N7893	N1844	1
685245	N7929	N1844	1
685246	N8042	N1844	1
685247	N8197	N1844	1
685248	N8263	N1844	1
685250	N8268	N1844	1
685251	N8345	N1844	1
685252	N8431	N1844	1
685254	N8915	N1844	1
685255	N8916	N1844	1
685259	N9197	N1844	1
685263	N10136	N1844	1
685264	N10137	N1844	1
685265	N10289	N1844	1
685267	N10383	N1844	1
685270	N11158	N1844	1
685271	N11399	N1844	1
685272	N11592	N1844	1
685273	N11675	N1844	1
685274	N12020	N1844	1
685275	N12087	N1844	1
685277	N12157	N1844	1
685278	N12222	N1844	1
685279	N12447	N1844	1
685280	N12848	N1844	1
685282	N13175	N1844	1
685283	N13810	N1844	1
685284	N13960	N1844	1
685285	N14414	N1844	1
685288	N14904	N1844	1
685289	N15529	N1844	1
685290	N15618	N1844	1
685292	N16079	N1844	1
685293	N16098	N1844	1
685296	N17205	N1844	1
685297	N17477	N1844	1
685298	N17708	N1844	1
685299	N18334	N1844	1
685300	N18410	N1844	1
685302	N18533	N1844	1
685303	N19229	N1844	1
685304	N19641	N1844	1
685306	N20172	N1844	1
685307	N20839	N1844	1
685309	N21258	N1844	1
685310	N21621	N1844	1
685311	N22207	N1844	1
685312	N23034	N1844	1
685313	N23474	N1844	1
685314	N23643	N1844	1
685315	N24093	N1844	1
685316	N24157	N1844	1
685317	N24413	N1844	1
685319	N26852	N1844	1
685321	N30868	N1844	1
685322	N32630	N1844	1
685323	N34187	N1844	1
685324	N41136	N1844	1
685325	N42978	N1844	1
685326	N50054	N1844	1
685327	N51133	N1844	1
685329	N29	N1844	1
685330	N170	N1844	1
685332	N190	N1844	1
685333	N223	N1844	1
685334	N294	N1844	1
685335	N296	N1844	1
685336	N389	N1844	1
685337	N443	N1844	1
685338	N600	N1844	1
685339	N601	N1844	1
685340	N784	N1844	1
685341	N981	N1844	1
685342	N1036	N1844	1
685343	N1058	N1844	1
685344	N1121	N1844	1
685346	N1171	N1844	1
685347	N1243	N1844	1
685348	N1301	N1844	1
685350	N2027	N1844	1
685351	N3427	N1844	1
685352	N2175	N1844	1
685355	N2629	N1844	1
685356	N2919	N1844	1
685357	N3176	N1844	1
685359	N3585	N1844	1
685361	N4612	N1844	1
685362	N4636	N1844	1
685363	N5793	N1844	1
685367	N26445	N1844	1
685370	N24721	N1844	1
685371	N29529	N1844	1
685380	N4103	N1844	1
685389	N91	N1844	1
685394	N3	N1844	1
685395	N5	N1844	1
685396	N23	N1844	1
685397	N25	N1844	1
685398	N26	N1844	1
685399	N31	N1844	1
685400	N48	N1844	1
685401	N52	N1844	1
685402	N68	N1844	1
685403	N81	N1844	1
685404	N111	N1844	1
685406	N150	N1844	1
685407	N190	N1844	1
685408	N207	N1844	1
685409	N209	N1844	1
685410	N211	N1844	1
685411	N216	N1844	1
685412	N222	N1844	1
685413	N225	N1844	1
685414	N235	N1844	1
685416	N267	N1844	1
685417	N285	N1844	1
685418	N287	N1844	1
685419	N302	N1844	1
685421	N346	N1844	1
685423	N356	N1844	1
685426	N397	N1844	1
685428	N412	N1844	1
685429	N414	N1844	1
685430	N415	N1844	1
685431	N430	N1844	1
685432	N431	N1844	1
685433	N439	N1844	1
685434	N442	N1844	1
685435	N447	N1844	1
685436	N449	N1844	1
685438	N490	N1844	1
685439	N491	N1844	1
685440	N496	N1844	1
685441	N500	N1844	1
685442	N518	N1844	1
685444	N534	N1844	1
685445	N544	N1844	1
685446	N553	N1844	1
685447	N560	N1844	1
685448	N561	N1844	1
685449	N569	N1844	1
685450	N572	N1844	1
685451	N577	N1844	1
685452	N582	N1844	1
685453	N589	N1844	1
685454	N590	N1844	1
685455	N597	N1844	1
685457	N628	N1844	1
685458	N635	N1844	1
685459	N637	N1844	1
685460	N652	N1844	1
685461	N677	N1844	1
685462	N683	N1844	1
685463	N687	N1844	1
685465	N697	N1844	1
685466	N706	N1844	1
685467	N709	N1844	1
685468	N710	N1844	1
685470	N722	N1844	1
685471	N733	N1844	1
685472	N749	N1844	1
685473	N771	N1844	1
685474	N774	N1844	1
685475	N777	N1844	1
685476	N778	N1844	1
685477	N813	N1844	1
685478	N825	N1844	1
685479	N843	N1844	1
685480	N853	N1844	1
685481	N861	N1844	1
685482	N864	N1844	1
685483	N865	N1844	1
685484	N868	N1844	1
685486	N890	N1844	1
685487	N893	N1844	1
685488	N909	N1844	1
685489	N921	N1844	1
685491	N928	N1844	1
685492	N946	N1844	1
685493	N953	N1844	1
685494	N1010	N1844	1
685495	N1014	N1844	1
685496	N1021	N1844	1
685497	N1029	N1844	1
685498	N1038	N1844	1
685499	N1070	N1844	1
685500	N1085	N1844	1
685502	N1108	N1844	1
685503	N1110	N1844	1
685506	N1157	N1844	1
685507	N1188	N1844	1
685510	N1255	N1844	1
685511	N1260	N1844	1
685512	N1267	N1844	1
685513	N1268	N1844	1
685514	N1274	N1844	1
685515	N1291	N1844	1
685517	N1370	N1844	1
685518	N1373	N1844	1
685519	N1391	N1844	1
685520	N1399	N1844	1
685522	N1439	N1844	1
685523	N1444	N1844	1
685525	N1461	N1844	1
685526	N1477	N1844	1
685527	N1494	N1844	1
685528	N1514	N1844	1
685529	N1545	N1844	1
685530	N1547	N1844	1
685531	N1550	N1844	1
685533	N1559	N1844	1
685535	N1570	N1844	1
685536	N1610	N1844	1
685538	N1631	N1844	1
685539	N1657	N1844	1
685541	N1674	N1844	1
685542	N1678	N1844	1
685543	N1691	N1844	1
685544	N1701	N1844	1
685545	N1714	N1844	1
685546	N1718	N1844	1
685547	N1770	N1844	1
685548	N1772	N1844	1
685549	N1774	N1844	1
685550	N1786	N1844	1
685551	N1793	N1844	1
685552	N1815	N1844	1
685553	N1818	N1844	1
685555	N1864	N1844	1
685556	N1870	N1844	1
685557	N1890	N1844	1
685558	N1932	N1844	1
685559	N1942	N1844	1
685560	N1943	N1844	1
685561	N1986	N1844	1
685562	N1991	N1844	1
685563	N2004	N1844	1
685566	N2036	N1844	1
685567	N2043	N1844	1
685568	N2080	N1844	1
685569	N2084	N1844	1
685570	N2089	N1844	1
685572	N2145	N1844	1
685573	N2163	N1844	1
685574	N2173	N1844	1
685575	N2190	N1844	1
685576	N2193	N1844	1
685578	N2227	N1844	1
685579	N2252	N1844	1
685580	N2299	N1844	1
685581	N2302	N1844	1
685582	N2311	N1844	1
685583	N2363	N1844	1
685584	N2369	N1844	1
685585	N2387	N1844	1
685586	N2424	N1844	1
685587	N2433	N1844	1
685590	N2521	N1844	1
685591	N2527	N1844	1
685592	N2531	N1844	1
685594	N2545	N1844	1
685595	N2554	N1844	1
685596	N2564	N1844	1
685597	N2567	N1844	1
685598	N2572	N1844	1
685599	N2578	N1844	1
685604	N2630	N1844	1
685605	N2631	N1844	1
685606	N2632	N1844	1
685608	N2723	N1844	1
685610	N2859	N1844	1
685611	N2873	N1844	1
685612	N2876	N1844	1
685613	N2878	N1844	1
685614	N2883	N1844	1
685615	N2902	N1844	1
685616	N2907	N1844	1
685617	N2987	N1844	1
685618	N2992	N1844	1
685619	N3049	N1844	1
685620	N3065	N1844	1
685621	N3071	N1844	1
685622	N3136	N1844	1
685625	N3177	N1844	1
685626	N3207	N1844	1
685627	N3281	N1844	1
685628	N3289	N1844	1
685630	N3334	N1844	1
685631	N3361	N1844	1
685633	N3455	N1844	1
685634	N3470	N1844	1
685635	N3500	N1844	1
685637	N3531	N1844	1
685639	N3550	N1844	1
685640	N3612	N1844	1
685641	N3616	N1844	1
685644	N3671	N1844	1
685645	N3681	N1844	1
685647	N3703	N1844	1
685648	N3757	N1844	1
685649	N3768	N1844	1
685650	N3811	N1844	1
685651	N3832	N1844	1
685652	N3842	N1844	1
685653	N3851	N1844	1
685655	N3860	N1844	1
685656	N3881	N1844	1
685657	N3910	N1844	1
685658	N3913	N1844	1
685659	N3929	N1844	1
685660	N3994	N1844	1
685662	N4031	N1844	1
685663	N4049	N1844	1
685666	N4099	N1844	1
685667	N4144	N1844	1
685668	N4150	N1844	1
685670	N4209	N1844	1
685671	N4227	N1844	1
685674	N4250	N1844	1
685675	N4285	N1844	1
685676	N4335	N1844	1
685677	N4354	N1844	1
685682	N4602	N1844	1
685684	N4650	N1844	1
685685	N4673	N1844	1
685686	N4794	N1844	1
685687	N4849	N1844	1
685689	N4871	N1844	1
685692	N4937	N1844	1
685693	N4967	N1844	1
685695	N5038	N1844	1
685696	N5097	N1844	1
685698	N5120	N1844	1
685701	N5155	N1844	1
685704	N5260	N1844	1
685705	N5270	N1844	1
685707	N5318	N1844	1
685708	N5369	N1844	1
685710	N5423	N1844	1
685712	N5451	N1844	1
685713	N5553	N1844	1
685715	N5587	N1844	1
685717	N5614	N1844	1
685719	N5708	N1844	1
685722	N5931	N1844	1
685724	N6033	N1844	1
685727	N6158	N1844	1
685732	N6354	N1844	1
685733	N6373	N1844	1
685734	N6544	N1844	1
685735	N6560	N1844	1
685736	N6580	N1844	1
685737	N6629	N1844	1
685738	N6654	N1844	1
685740	N6747	N1844	1
685741	N6773	N1844	1
685743	N6787	N1844	1
685746	N6852	N1844	1
685749	N6906	N1844	1
685750	N7015	N1844	1
685751	N7066	N1844	1
685754	N7198	N1844	1
685756	N7282	N1844	1
685757	N7334	N1844	1
685760	N7402	N1844	1
685764	N7654	N1844	1
685765	N7681	N1844	1
685771	N7923	N1844	1
685772	N7958	N1844	1
685773	N8004	N1844	1
685776	N8097	N1844	1
685777	N8100	N1844	1
685778	N8171	N1844	1
685779	N8199	N1844	1
685780	N8220	N1844	1
685781	N8223	N1844	1
685786	N8603	N1844	1
685787	N8666	N1844	1
685790	N8766	N1844	1
685792	N8840	N1844	1
685795	N8930	N1844	1
685796	N8942	N1844	1
685798	N9020	N1844	1
685802	N9251	N1844	1
685806	N9491	N1844	1
685807	N9589	N1844	1
685809	N9634	N1844	1
685818	N9958	N1844	1
685819	N10065	N1844	1
685820	N10078	N1844	1
685822	N10168	N1844	1
685824	N10329	N1844	1
685825	N10333	N1844	1
685826	N10456	N1844	1
685827	N10542	N1844	1
685828	N10625	N1844	1
685841	N11534	N1844	1
685843	N11730	N1844	1
685844	N11733	N1844	1
685845	N11758	N1844	1
685848	N11906	N1844	1
685852	N12230	N1844	1
685853	N12348	N1844	1
685856	N12616	N1844	1
685859	N13066	N1844	1
685866	N13439	N1844	1
685867	N13831	N1844	1
685871	N14292	N1844	1
685873	N14415	N1844	1
685874	N14489	N1844	1
685884	N16061	N1844	1
685885	N16327	N1844	1
685886	N16416	N1844	1
685890	N16785	N1844	1
685892	N16851	N1844	1
685894	N16935	N1844	1
685901	N18239	N1844	1
685903	N18653	N1844	1
685908	N20506	N1844	1
685916	N21965	N1844	1
685918	N22039	N1844	1
685920	N23246	N1844	1
685929	N26312	N1844	1
685932	N26792	N1844	1
685936	N28452	N1844	1
685941	N30165	N1844	1
685947	N31903	N1844	1
685950	N33451	N1844	1
685954	N34832	N1844	1
685963	N41774	N1844	1
685974	N55909	N1844	1
685977	N19	N1844	1
685978	N35	N1844	1
685979	N68	N1844	1
685980	N143	N1844	1
685981	N209	N1844	1
685982	N221	N1844	1
685983	N236	N1844	1
685985	N306	N1844	1
685986	N357	N1844	1
685988	N439	N1844	1
685989	N464	N1844	1
685990	N511	N1844	1
685991	N603	N1844	1
685992	N702	N1844	1
685993	N752	N1844	1
685997	N3115	N1844	1
685998	N3148	N1844	1
685999	N3326	N1844	1
686001	N3649	N1844	1
686004	N3884	N1844	1
686005	N4163	N1844	1
686007	N6345	N1844	1
686025	N3731	N1844	1
686066	N11578	N1844	1
686072	N22917	N1844	1
686094	N1383	N1844	1
686096	N2139	N1844	1
686097	N2288	N1844	1
686099	N3333	N1844	1
686101	N3754	N1844	1
686102	N4127	N1844	1
686103	N4133	N1844	1
686105	N4960	N1844	1
686106	N5306	N1844	1
686108	N5599	N1844	1
686115	N13331	N1844	1
686116	N21068	N1844	1
686122	N58558	N1844	1
686124	N107	N1844	1
686128	N137	N1844	1
686129	N290	N1844	1
686130	N1392	N1844	1
686132	N1596	N1844	1
686134	N1783	N1844	1
686135	N1896	N1844	1
686141	N2148	N1844	1
686148	N3216	N1844	1
686158	N4537	N1844	1
686160	N5502	N1844	1
686201	N184	N1844	1
686202	N441	N1844	1
686203	N512	N1844	1
686204	N524	N1844	1
686206	N1237	N1844	1
686207	N1339	N1844	1
686210	N2397	N1844	1
686211	N2558	N1844	1
686212	N2906	N1844	1
686213	N3062	N1844	1
686215	N3595	N1844	1
686216	N3774	N1844	1
686217	N3890	N1844	1
686218	N3960	N1844	1
686220	N4434	N1844	1
686221	N4487	N1844	1
686222	N5157	N1844	1
686223	N5921	N1844	1
686224	N5926	N1844	1
686227	N6892	N1844	1
686231	N8327	N1844	1
686234	N9164	N1844	1
686238	N10446	N1844	1
686240	N11049	N1844	1
686241	N11523	N1844	1
686244	N12845	N1844	1
686246	N14616	N1844	1
686255	N24116	N1844	1
686258	N26499	N1844	1
686261	N30095	N1844	1
686266	N43286	N1844	1
686271	N244	N1844	1
686272	N1037	N1844	1
686274	N1747	N1844	1
686276	N3663	N1844	1
686279	N10067	N1844	1
686282	N13894	N1844	1
686287	N36	N1844	1
686289	N78	N1844	1
686299	N3190	N1844	1
686301	N4366	N1844	1
686304	N5347	N1844	1
686305	N5570	N1844	1
686318	N2	N1844	1
686319	N6	N1844	1
686320	N13	N1844	1
686321	N47	N1844	1
686322	N60	N1844	1
686323	N62	N1844	1
686324	N79	N1844	1
686325	N84	N1844	1
686326	N96	N1844	1
686327	N108	N1844	1
686329	N148	N1844	1
686330	N193	N1844	1
686331	N227	N1844	1
686332	N230	N1844	1
686333	N245	N1844	1
686335	N331	N1844	1
686336	N334	N1844	1
686337	N347	N1844	1
686338	N362	N1844	1
686339	N403	N1844	1
686340	N406	N1844	1
686341	N421	N1844	1
686342	N429	N1844	1
686343	N443	N1844	1
686344	N451	N1844	1
686345	N478	N1844	1
686346	N495	N1844	1
686347	N532	N1844	1
686349	N584	N1844	1
686350	N599	N1844	1
686351	N649	N1844	1
686352	N656	N1844	1
686353	N668	N1844	1
686354	N676	N1844	1
686356	N728	N1844	1
686357	N741	N1844	1
686358	N757	N1844	1
686359	N800	N1844	1
686360	N982	N1844	1
686361	N1008	N1844	1
686362	N1027	N1844	1
686364	N1058	N1844	1
686365	N1072	N1844	1
686366	N1091	N1844	1
686367	N1151	N1844	1
686369	N1162	N1844	1
686371	N1218	N1844	1
686372	N1253	N1844	1
686373	N1295	N1844	1
686374	N1296	N1844	1
686375	N1298	N1844	1
686377	N1312	N1844	1
686379	N1381	N1844	1
686381	N1476	N1844	1
686382	N1481	N1844	1
686383	N1582	N1844	1
686385	N1677	N1844	1
686386	N1760	N1844	1
686387	N1839	N1844	1
686388	N1875	N1844	1
686389	N1886	N1844	1
686390	N1937	N1844	1
686391	N1990	N1844	1
686395	N2197	N1844	1
686397	N2242	N1844	1
686400	N2413	N1844	1
686401	N2494	N1844	1
686402	N2512	N1844	1
686403	N2528	N1844	1
686404	N2537	N1844	1
686405	N2592	N1844	1
686407	N2640	N1844	1
686409	N2702	N1844	1
686410	N2710	N1844	1
686412	N2860	N1844	1
686416	N2937	N1844	1
686417	N3063	N1844	1
686419	N3176	N1844	1
686420	N3231	N1844	1
686421	N3260	N1844	1
686422	N3308	N1844	1
686424	N3376	N1844	1
686428	N3651	N1844	1
686430	N3669	N1844	1
686432	N3717	N1844	1
686433	N3840	N1844	1
686434	N3861	N1844	1
686436	N3869	N1844	1
686437	N3870	N1844	1
686438	N3871	N1844	1
686439	N3891	N1844	1
686441	N4265	N1844	1
686443	N4627	N1844	1
686444	N4706	N1844	1
686445	N4785	N1844	1
686446	N4926	N1844	1
686447	N4976	N1844	1
686448	N5076	N1844	1
686449	N5195	N1844	1
686450	N5222	N1844	1
686451	N5342	N1844	1
686452	N5414	N1844	1
686456	N5808	N1844	1
686458	N6176	N1844	1
686460	N6199	N1844	1
686463	N6433	N1844	1
686465	N6600	N1844	1
686466	N6701	N1844	1
686467	N6761	N1844	1
686470	N7252	N1844	1
686479	N10318	N1844	1
686483	N10814	N1844	1
686485	N10970	N1844	1
686496	N17241	N1844	1
686497	N17436	N1844	1
686500	N18594	N1844	1
686511	N102	N1844	1
686514	N279	N1844	1
686515	N415	N1844	1
686517	N554	N1844	1
686518	N906	N1844	1
686519	N1112	N1844	1
686520	N1852	N1844	1
686521	N1975	N1844	1
686526	N7874	N1844	1
686543	N257	N1844	1
686552	N1214	N1844	1
686554	N9	N1844	1
686557	N33	N1844	1
686558	N46	N1844	1
686559	N121	N1844	1
686561	N139	N1844	1
686563	N180	N1844	1
686566	N251	N1844	1
686567	N255	N1844	1
686571	N310	N1844	1
686573	N338	N1844	1
686574	N366	N1844	1
686577	N426	N1844	1
686578	N444	N1844	1
686581	N464	N1844	1
686583	N499	N1844	1
686588	N528	N1844	1
686590	N542	N1844	1
686596	N647	N1844	1
686597	N648	N1844	1
686598	N658	N1844	1
686602	N703	N1844	1
686605	N781	N1844	1
686608	N835	N1844	1
686609	N854	N1844	1
686614	N894	N1844	1
686618	N955	N1844	1
686625	N1006	N1844	1
686637	N1164	N1844	1
686642	N1225	N1844	1
686644	N1236	N1844	1
686646	N1254	N1844	1
686649	N1275	N1844	1
686650	N1305	N1844	1
686654	N1396	N1844	1
686657	N1411	N1844	1
686659	N1427	N1844	1
686672	N1563	N1844	1
686676	N1664	N1844	1
686679	N1693	N1844	1
686681	N1722	N1844	1
686682	N1737	N1844	1
686683	N1741	N1844	1
686684	N1755	N1844	1
686686	N1810	N1844	1
686691	N1899	N1844	1
686692	N1900	N1844	1
686694	N1920	N1844	1
686695	N1924	N1844	1
686698	N1980	N1844	1
686701	N2062	N1844	1
686707	N2177	N1844	1
686708	N2200	N1844	1
686718	N2408	N1844	1
686724	N2634	N1844	1
686725	N2638	N1844	1
686734	N2765	N1844	1
686737	N2851	N1844	1
686741	N3009	N1844	1
686745	N3119	N1844	1
686749	N3193	N1844	1
686753	N3291	N1844	1
686754	N3309	N1844	1
686756	N3316	N1844	1
686762	N3439	N1844	1
686764	N3480	N1844	1
686770	N3535	N1844	1
686780	N3878	N1844	1
686783	N3979	N1844	1
686788	N4120	N1844	1
686793	N4324	N1844	1
686798	N4539	N1844	1
686799	N4550	N1844	1
686803	N4659	N1844	1
686804	N4685	N1844	1
686809	N4924	N1844	1
686819	N5109	N1844	1
686820	N5136	N1844	1
686822	N5182	N1844	1
686825	N5297	N1844	1
686828	N5350	N1844	1
686830	N5390	N1844	1
686836	N5520	N1844	1
686837	N5539	N1844	1
686845	N5716	N1844	1
686846	N5765	N1844	1
686850	N5955	N1844	1
686866	N6682	N1844	1
686867	N6703	N1844	1
686868	N6732	N1844	1
686871	N6786	N1844	1
686872	N6826	N1844	1
686874	N6848	N1844	1
686879	N6917	N1844	1
686892	N7498	N1844	1
686896	N7711	N1844	1
686899	N7780	N1844	1
686900	N7895	N1844	1
686901	N7924	N1844	1
686904	N7968	N1844	1
686917	N8638	N1844	1
686919	N8756	N1844	1
686932	N9530	N1844	1
686936	N9652	N1844	1
686957	N10782	N1844	1
686961	N11037	N1844	1
686963	N11078	N1844	1
686964	N11133	N1844	1
686981	N12273	N1844	1
686991	N13114	N1844	1
686998	N13359	N1844	1
687020	N15156	N1844	1
687040	N17733	N1844	1
687047	N18761	N1844	1
687050	N18895	N1844	1
687077	N21282	N1844	1
687082	N22006	N1844	1
687088	N23101	N1844	1
687105	N24901	N1844	1
687134	N38052	N1844	1
687149	N51367	N1844	1
687155	N53534	N1844	1
687157	N57160	N1844	1
687163	N37	N1844	1
687164	N80	N1844	1
687169	N280	N1844	1
687172	N292	N1844	1
687196	N1156	N1844	1
687253	N7418	N1844	1
687260	N9958	N1844	1
687281	N26471	N1844	1
687302	N116565	N1844	1
687307	N1063	N1844	1
687310	N2928	N1844	1
687368	N239	N1844	1
687375	N3706	N1844	1
687380	N5964	N1844	1
687419	N1781	N1844	1
687463	N27	N1844	1
687465	N42	N1844	1
687466	N51	N1844	1
687473	N133	N1844	1
687474	N134	N1844	1
687476	N163	N1844	1
687477	N174	N1844	1
687479	N189	N1844	1
687480	N196	N1844	1
687482	N205	N1844	1
687483	N250	N1844	1
687486	N269	N1844	1
687487	N278	N1844	1
687488	N282	N1844	1
687489	N293	N1844	1
687493	N340	N1844	1
687497	N368	N1844	1
687498	N370	N1844	1
687503	N460	N1844	1
687513	N593	N1844	1
687515	N610	N1844	1
687524	N769	N1844	1
687525	N788	N1844	1
687534	N1034	N1844	1
687541	N1190	N1844	1
687543	N1203	N1844	1
687548	N1328	N1844	1
687550	N1350	N1844	1
687552	N1385	N1844	1
687569	N1727	N1844	1
687581	N1972	N1844	1
687590	N2246	N1844	1
687592	N2251	N1844	1
687595	N2301	N1844	1
687597	N2324	N1844	1
687599	N2383	N1844	1
687607	N2514	N1844	1
687610	N2563	N1844	1
687616	N2695	N1844	1
687618	N2763	N1844	1
687620	N2786	N1844	1
687621	N2895	N1844	1
687629	N3013	N1844	1
687632	N3052	N1844	1
687633	N3080	N1844	1
687644	N3380	N1844	1
687647	N3424	N1844	1
687648	N3431	N1844	1
687655	N3766	N1844	1
687661	N3900	N1844	1
687662	N3921	N1844	1
687667	N4073	N1844	1
687670	N4107	N1844	1
687673	N4162	N1844	1
687674	N4282	N1844	1
687676	N4329	N1844	1
687683	N4506	N1844	1
687684	N4508	N1844	1
687686	N4577	N1844	1
687705	N5650	N1844	1
687707	N5757	N1844	1
687712	N5908	N1844	1
687723	N6171	N1844	1
687744	N6959	N1844	1
687748	N7089	N1844	1
687749	N7103	N1844	1
687751	N7145	N1844	1
687756	N7268	N1844	1
687786	N8898	N1844	1
687791	N9464	N1844	1
687794	N9739	N1844	1
687795	N9746	N1844	1
687970	N440	N1844	1
687971	N607	N1844	1
687973	N751	N1844	1
687985	N2870	N1844	1
687989	N3748	N1844	1
687990	N4275	N1844	1
687991	N5552	N1844	1
687996	N9576	N1844	1
687997	N11512	N1844	1
688001	N18224	N1844	1
688002	N15202	N1844	1
688008	N30043	N1844	1
688012	N61560	N1844	1
688663	N169	N1865	1
688664	N213	N1865	1
688665	N242	N1865	1
688668	N427	N1865	1
688669	N433	N1865	1
688671	N533	N1865	1
688672	N672	N1865	1
688674	N770	N1865	1
688676	N1374	N1865	1
688677	N1390	N1865	1
688682	N2548	N1865	1
688683	N2759	N1865	1
688696	N7906	N1865	1
688725	N22	N1865	1
688726	N30	N1865	1
688727	N34	N1865	1
688728	N35	N1865	1
688729	N41	N1865	1
688730	N43	N1865	1
688731	N49	N1865	1
688732	N54	N1865	1
688733	N58	N1865	1
688734	N59	N1865	1
688735	N61	N1865	1
688736	N73	N1865	1
688737	N75	N1865	1
688738	N80	N1865	1
688739	N92	N1865	1
688740	N98	N1865	1
688741	N105	N1865	1
688742	N128	N1865	1
688743	N136	N1865	1
688744	N146	N1865	1
688745	N156	N1865	1
688746	N166	N1865	1
688747	N183	N1865	1
688748	N243	N1865	1
688749	N256	N1865	1
688750	N272	N1865	1
688751	N273	N1865	1
688752	N274	N1865	1
688753	N276	N1865	1
688754	N314	N1865	1
688755	N323	N1865	1
688756	N333	N1865	1
688757	N350	N1865	1
688758	N359	N1865	1
688759	N361	N1865	1
688760	N379	N1865	1
688761	N385	N1865	1
688762	N393	N1865	1
688763	N395	N1865	1
688764	N423	N1865	1
688765	N438	N1865	1
688766	N466	N1865	1
688767	N469	N1865	1
688768	N471	N1865	1
688769	N486	N1865	1
688770	N513	N1865	1
688771	N519	N1865	1
688772	N546	N1865	1
688773	N547	N1865	1
688775	N575	N1865	1
688776	N578	N1865	1
688777	N594	N1865	1
688778	N609	N1865	1
688780	N626	N1865	1
688781	N634	N1865	1
688782	N636	N1865	1
688783	N689	N1865	1
688784	N715	N1865	1
688785	N727	N1865	1
688786	N731	N1865	1
688788	N776	N1865	1
688789	N785	N1865	1
688790	N787	N1865	1
688791	N827	N1865	1
688792	N899	N1865	1
688793	N913	N1865	1
688794	N919	N1865	1
688795	N990	N1865	1
688796	N998	N1865	1
688797	N1016	N1865	1
688798	N1025	N1865	1
688799	N1053	N1865	1
688800	N1059	N1865	1
688801	N1065	N1865	1
688802	N1076	N1865	1
688803	N1077	N1865	1
688804	N1115	N1865	1
688805	N1166	N1865	1
688806	N1193	N1865	1
688808	N1206	N1865	1
688809	N1241	N1865	1
688810	N1276	N1865	1
688811	N1278	N1865	1
688812	N1294	N1865	1
688813	N1315	N1865	1
688814	N1317	N1865	1
688815	N1340	N1865	1
688816	N1359	N1865	1
688817	N1532	N1865	1
688818	N1634	N1865	1
688819	N1667	N1865	1
688820	N1709	N1865	1
688821	N1749	N1865	1
688822	N1756	N1865	1
688823	N1837	N1865	1
688824	N1844	N1865	1
688827	N1907	N1865	1
688828	N1930	N1865	1
688829	N1964	N1865	1
688831	N2006	N1865	1
688832	N2015	N1865	1
688833	N2022	N1865	1
688835	N2135	N1865	1
688836	N2160	N1865	1
688837	N2232	N1865	1
688838	N2276	N1865	1
688839	N2278	N1865	1
688840	N2313	N1865	1
688842	N2400	N1865	1
688843	N2421	N1865	1
688844	N2442	N1865	1
688845	N2470	N1865	1
688846	N2489	N1865	1
688847	N2526	N1865	1
688848	N2547	N1865	1
688849	N2561	N1865	1
688850	N2590	N1865	1
688851	N2612	N1865	1
688854	N2852	N1865	1
688855	N2888	N1865	1
688856	N2905	N1865	1
688857	N2924	N1865	1
688859	N3040	N1865	1
688860	N3106	N1865	1
688861	N3137	N1865	1
688862	N3160	N1865	1
688863	N3162	N1865	1
688864	N3174	N1865	1
688865	N3202	N1865	1
688866	N3411	N1865	1
688867	N3422	N1865	1
688868	N3437	N1865	1
688870	N3484	N1865	1
688872	N3627	N1865	1
688873	N3632	N1865	1
688874	N3635	N1865	1
688876	N3699	N1865	1
688878	N3792	N1865	1
688879	N3836	N1865	1
688881	N3925	N1865	1
688882	N3996	N1865	1
688883	N4001	N1865	1
688884	N4022	N1865	1
688885	N4128	N1865	1
688886	N4500	N1865	1
688887	N4542	N1865	1
688889	N4590	N1865	1
688890	N4639	N1865	1
688892	N4834	N1865	1
688894	N4868	N1865	1
688895	N4870	N1865	1
688896	N4909	N1865	1
688898	N5005	N1865	1
688899	N5099	N1865	1
688901	N5163	N1865	1
688902	N5167	N1865	1
688903	N5218	N1865	1
688904	N5445	N1865	1
688905	N5689	N1865	1
688906	N5691	N1865	1
688907	N5734	N1865	1
688908	N5809	N1865	1
688909	N5821	N1865	1
688910	N5946	N1865	1
688912	N6151	N1865	1
688913	N6216	N1865	1
688916	N6315	N1865	1
688919	N6499	N1865	1
688920	N6610	N1865	1
688921	N6691	N1865	1
688922	N6743	N1865	1
688923	N6880	N1865	1
688924	N6915	N1865	1
688927	N7283	N1865	1
688930	N7463	N1865	1
688932	N7638	N1865	1
688933	N7775	N1865	1
688934	N7818	N1865	1
688935	N7872	N1865	1
688936	N7950	N1865	1
688939	N8398	N1865	1
688943	N9695	N1865	1
688944	N9847	N1865	1
688949	N11464	N1865	1
688951	N11748	N1865	1
688953	N12209	N1865	1
688956	N12540	N1865	1
688957	N12638	N1865	1
688958	N14385	N1865	1
688961	N15289	N1865	1
688963	N17128	N1865	1
688964	N17654	N1865	1
688969	N22262	N1865	1
688970	N24247	N1865	1
688974	N29950	N1865	1
688976	N11	N1865	1
688977	N32	N1865	1
688978	N144	N1865	1
688979	N176	N1865	1
688980	N206	N1865	1
688981	N242	N1865	1
688982	N421	N1865	1
688984	N879	N1865	1
688985	N1363	N1865	1
688986	N1408	N1865	1
688988	N2554	N1865	1
688994	N9118	N1865	1
688995	N11686	N1865	1
688996	N13431	N1865	1
688998	N17395	N1865	1
689001	N265	N1865	1
689002	N289	N1865	1
689005	N470	N1865	1
689006	N475	N1865	1
689007	N563	N1865	1
689009	N735	N1865	1
689010	N822	N1865	1
689011	N823	N1865	1
689012	N1033	N1865	1
689015	N1347	N1865	1
689016	N1355	N1865	1
689019	N2492	N1865	1
689022	N3120	N1865	1
689023	N3300	N1865	1
689024	N4050	N1865	1
689025	N4188	N1865	1
689027	N5255	N1865	1
689028	N5405	N1865	1
689029	N6079	N1865	1
689030	N6394	N1865	1
689032	N7052	N1865	1
689036	N14932	N1865	1
689040	N21034	N1865	1
689043	N30365	N1865	1
689056	N571	N1865	1
689059	N55	N1865	1
689067	N24	N1865	1
689068	N38	N1865	1
689069	N64	N1865	1
689070	N74	N1865	1
689071	N82	N1865	1
689072	N122	N1865	1
689073	N131	N1865	1
689074	N144	N1865	1
689075	N153	N1865	1
689076	N154	N1865	1
689077	N161	N1865	1
689078	N165	N1865	1
689079	N178	N1865	1
689080	N231	N1865	1
689081	N237	N1865	1
689082	N271	N1865	1
689083	N277	N1865	1
689084	N279	N1865	1
689085	N280	N1865	1
689086	N281	N1865	1
689087	N291	N1865	1
689089	N305	N1865	1
689090	N313	N1865	1
689091	N351	N1865	1
689092	N369	N1865	1
689093	N371	N1865	1
689094	N424	N1865	1
689095	N565	N1865	1
689096	N587	N1865	1
689097	N595	N1865	1
689098	N611	N1865	1
689099	N642	N1865	1
689100	N660	N1865	1
689101	N702	N1865	1
689102	N725	N1865	1
689103	N801	N1865	1
689104	N832	N1865	1
689105	N914	N1865	1
689106	N925	N1865	1
689107	N938	N1865	1
689108	N947	N1865	1
689109	N961	N1865	1
689110	N967	N1865	1
689111	N971	N1865	1
689112	N1018	N1865	1
689113	N1098	N1865	1
689114	N1159	N1865	1
689115	N1165	N1865	1
689116	N1178	N1865	1
689117	N1184	N1865	1
689119	N1256	N1865	1
689120	N1262	N1865	1
689121	N1272	N1865	1
689122	N1417	N1865	1
689123	N1501	N1865	1
689124	N1504	N1865	1
689125	N1578	N1865	1
689126	N1606	N1865	1
689127	N1625	N1865	1
689128	N1641	N1865	1
689129	N1646	N1865	1
689130	N1675	N1865	1
689131	N2056	N1865	1
689132	N2064	N1865	1
689133	N2081	N1865	1
689134	N2083	N1865	1
689135	N2126	N1865	1
689136	N2128	N1865	1
689138	N2255	N1865	1
689139	N2296	N1865	1
689140	N2320	N1865	1
689141	N2342	N1865	1
689142	N2360	N1865	1
689143	N2465	N1865	1
689144	N2469	N1865	1
689146	N2504	N1865	1
689147	N2509	N1865	1
689150	N2693	N1865	1
689151	N2722	N1865	1
689152	N2727	N1865	1
689153	N2752	N1865	1
689154	N2867	N1865	1
689155	N2900	N1865	1
689156	N2920	N1865	1
689157	N3056	N1865	1
689159	N3143	N1865	1
689160	N3198	N1865	1
689161	N3294	N1865	1
689162	N3409	N1865	1
689164	N3749	N1865	1
689167	N3955	N1865	1
689168	N3967	N1865	1
689169	N3971	N1865	1
689171	N4181	N1865	1
689173	N4375	N1865	1
689174	N4443	N1865	1
689175	N4465	N1865	1
689176	N4474	N1865	1
689177	N4548	N1865	1
689178	N4667	N1865	1
689179	N4723	N1865	1
689182	N4852	N1865	1
689184	N4984	N1865	1
689185	N5026	N1865	1
689187	N5178	N1865	1
689191	N5517	N1865	1
689192	N5528	N1865	1
689193	N5710	N1865	1
689194	N5776	N1865	1
689196	N6274	N1865	1
689201	N6534	N1865	1
689202	N6541	N1865	1
689203	N6637	N1865	1
689204	N6818	N1865	1
689205	N6888	N1865	1
689207	N7049	N1865	1
689209	N7374	N1865	1
689210	N7555	N1865	1
689213	N8164	N1865	1
689214	N8230	N1865	1
689215	N8956	N1865	1
689219	N9227	N1865	1
689220	N9385	N1865	1
689226	N11443	N1865	1
689227	N12113	N1865	1
689232	N15513	N1865	1
689234	N15815	N1865	1
689241	N17038	N1865	1
689242	N17201	N1865	1
689243	N17280	N1865	1
689244	N18625	N1865	1
689246	N19470	N1865	1
689253	N106	N1865	1
689257	N260	N1865	1
689258	N721	N1865	1
689261	N2048	N1865	1
689267	N30118	N1865	1
689272	N4	N1865	1
689273	N53	N1865	1
689274	N71	N1865	1
689275	N135	N1865	1
689278	N172	N1865	1
689280	N177	N1865	1
689281	N202	N1865	1
689282	N217	N1865	1
689284	N232	N1865	1
689285	N248	N1865	1
689287	N275	N1865	1
689291	N344	N1865	1
689292	N353	N1865	1
689293	N384	N1865	1
689294	N388	N1865	1
689296	N419	N1865	1
689299	N454	N1865	1
689300	N461	N1865	1
689301	N463	N1865	1
689302	N517	N1865	1
689304	N592	N1865	1
689305	N603	N1865	1
689306	N604	N1865	1
689307	N605	N1865	1
689308	N625	N1865	1
689310	N651	N1865	1
689311	N664	N1865	1
689312	N667	N1865	1
689313	N681	N1865	1
689315	N713	N1865	1
689317	N792	N1865	1
689319	N817	N1865	1
689320	N836	N1865	1
689322	N838	N1865	1
689323	N840	N1865	1
689325	N889	N1865	1
689327	N937	N1865	1
689328	N952	N1865	1
689329	N962	N1865	1
689330	N972	N1865	1
689334	N1023	N1865	1
689335	N1035	N1865	1
689336	N1055	N1865	1
689337	N1075	N1865	1
689339	N1187	N1865	1
689340	N1215	N1865	1
689341	N1222	N1865	1
689342	N1223	N1865	1
689345	N1250	N1865	1
689347	N1271	N1865	1
689348	N1289	N1865	1
689350	N1329	N1865	1
689351	N1343	N1865	1
689352	N1362	N1865	1
689353	N1364	N1865	1
689354	N1367	N1865	1
689355	N1368	N1865	1
689357	N1413	N1865	1
689359	N1460	N1865	1
689361	N1558	N1865	1
689362	N1566	N1865	1
689364	N1655	N1865	1
689365	N1687	N1865	1
689366	N1696	N1865	1
689368	N1712	N1865	1
689369	N1744	N1865	1
689371	N1889	N1865	1
689373	N1978	N1865	1
689377	N2104	N1865	1
689379	N2151	N1865	1
689382	N2189	N1865	1
689383	N2191	N1865	1
689386	N2243	N1865	1
689387	N2245	N1865	1
689388	N2249	N1865	1
689389	N2267	N1865	1
689391	N2379	N1865	1
689393	N2497	N1865	1
689394	N2566	N1865	1
689395	N2574	N1865	1
689397	N2697	N1865	1
689399	N2726	N1865	1
689400	N2758	N1865	1
689402	N2772	N1865	1
689404	N2811	N1865	1
689405	N2889	N1865	1
689406	N2890	N1865	1
689408	N2915	N1865	1
689409	N2921	N1865	1
689410	N2931	N1865	1
689415	N3082	N1865	1
689417	N3179	N1865	1
689420	N3303	N1865	1
689421	N3358	N1865	1
689424	N3553	N1865	1
689426	N3605	N1865	1
689427	N3608	N1865	1
689428	N3619	N1865	1
689429	N3642	N1865	1
689430	N3701	N1865	1
689433	N3831	N1865	1
689434	N3864	N1865	1
689435	N3963	N1865	1
689437	N4005	N1865	1
689441	N4208	N1865	1
689446	N4340	N1865	1
689449	N4541	N1865	1
689453	N4680	N1865	1
689454	N4688	N1865	1
689456	N4990	N1865	1
689459	N5112	N1865	1
689461	N5198	N1865	1
689463	N5307	N1865	1
689464	N5310	N1865	1
689465	N5316	N1865	1
689466	N5391	N1865	1
689468	N5498	N1865	1
689471	N5927	N1865	1
689475	N6081	N1865	1
689478	N6459	N1865	1
689479	N6481	N1865	1
689483	N6764	N1865	1
689485	N7169	N1865	1
689489	N7347	N1865	1
689496	N7929	N1865	1
689499	N8263	N1865	1
689502	N8345	N1865	1
689505	N8915	N1865	1
689506	N8916	N1865	1
689515	N10137	N1865	1
689521	N11158	N1865	1
689522	N11399	N1865	1
689528	N12157	N1865	1
689529	N12222	N1865	1
689530	N12447	N1865	1
689535	N13960	N1865	1
689539	N14904	N1865	1
689550	N18334	N1865	1
689554	N19229	N1865	1
689562	N22207	N1865	1
689567	N24157	N1865	1
689584	N223	N1865	1
689585	N294	N1865	1
689586	N296	N1865	1
689588	N443	N1865	1
689593	N1036	N1865	1
689594	N1058	N1865	1
689598	N1243	N1865	1
689601	N2027	N1865	1
689603	N2175	N1865	1
689621	N24721	N1865	1
689631	N4103	N1865	1
689645	N3	N1865	1
689646	N5	N1865	1
689647	N23	N1865	1
689648	N25	N1865	1
689649	N26	N1865	1
689650	N31	N1865	1
689651	N48	N1865	1
689652	N52	N1865	1
689653	N68	N1865	1
689654	N81	N1865	1
689655	N111	N1865	1
689657	N150	N1865	1
689658	N190	N1865	1
689659	N207	N1865	1
689660	N209	N1865	1
689661	N211	N1865	1
689662	N216	N1865	1
689663	N222	N1865	1
689664	N225	N1865	1
689667	N267	N1865	1
689668	N285	N1865	1
689669	N287	N1865	1
689670	N302	N1865	1
689672	N346	N1865	1
689674	N356	N1865	1
689677	N397	N1865	1
689679	N412	N1865	1
689680	N414	N1865	1
689681	N415	N1865	1
689682	N430	N1865	1
689683	N431	N1865	1
689684	N439	N1865	1
689685	N442	N1865	1
689686	N447	N1865	1
689687	N449	N1865	1
689689	N490	N1865	1
689690	N491	N1865	1
689691	N496	N1865	1
689692	N500	N1865	1
689693	N518	N1865	1
689695	N534	N1865	1
689696	N544	N1865	1
689698	N560	N1865	1
689699	N561	N1865	1
689700	N569	N1865	1
689701	N572	N1865	1
689702	N577	N1865	1
689703	N582	N1865	1
689704	N589	N1865	1
689705	N590	N1865	1
689706	N597	N1865	1
689708	N628	N1865	1
689709	N635	N1865	1
689710	N637	N1865	1
689711	N652	N1865	1
689712	N677	N1865	1
689713	N683	N1865	1
689714	N687	N1865	1
689716	N697	N1865	1
689717	N706	N1865	1
689718	N709	N1865	1
689719	N710	N1865	1
689721	N722	N1865	1
689723	N749	N1865	1
689724	N771	N1865	1
689726	N777	N1865	1
689727	N778	N1865	1
689728	N813	N1865	1
689729	N825	N1865	1
689730	N843	N1865	1
689732	N861	N1865	1
689733	N864	N1865	1
689734	N865	N1865	1
689735	N868	N1865	1
689737	N890	N1865	1
689738	N893	N1865	1
689739	N909	N1865	1
689740	N921	N1865	1
689742	N928	N1865	1
689743	N946	N1865	1
689744	N953	N1865	1
689745	N1010	N1865	1
689746	N1014	N1865	1
689748	N1029	N1865	1
689749	N1038	N1865	1
689750	N1070	N1865	1
689753	N1108	N1865	1
689754	N1110	N1865	1
689757	N1157	N1865	1
689758	N1188	N1865	1
689761	N1255	N1865	1
689762	N1260	N1865	1
689763	N1267	N1865	1
689764	N1268	N1865	1
689765	N1274	N1865	1
689766	N1291	N1865	1
689768	N1370	N1865	1
689770	N1391	N1865	1
689771	N1399	N1865	1
689773	N1439	N1865	1
689774	N1444	N1865	1
689776	N1461	N1865	1
689777	N1477	N1865	1
689778	N1494	N1865	1
689779	N1514	N1865	1
689780	N1545	N1865	1
689781	N1547	N1865	1
689782	N1550	N1865	1
689784	N1559	N1865	1
689787	N1610	N1865	1
689789	N1631	N1865	1
689790	N1657	N1865	1
689792	N1674	N1865	1
689793	N1678	N1865	1
689795	N1701	N1865	1
689796	N1714	N1865	1
689797	N1718	N1865	1
689798	N1770	N1865	1
689799	N1772	N1865	1
689801	N1786	N1865	1
689802	N1793	N1865	1
689803	N1815	N1865	1
689804	N1818	N1865	1
689807	N1870	N1865	1
689808	N1890	N1865	1
689809	N1932	N1865	1
689810	N1942	N1865	1
689811	N1943	N1865	1
689812	N1986	N1865	1
689813	N1991	N1865	1
689814	N2004	N1865	1
689817	N2036	N1865	1
689819	N2080	N1865	1
689820	N2084	N1865	1
689821	N2089	N1865	1
689823	N2145	N1865	1
689824	N2163	N1865	1
689825	N2173	N1865	1
689826	N2190	N1865	1
689827	N2193	N1865	1
689829	N2227	N1865	1
689830	N2252	N1865	1
689831	N2299	N1865	1
689833	N2311	N1865	1
689836	N2387	N1865	1
689837	N2424	N1865	1
689838	N2433	N1865	1
689841	N2521	N1865	1
689842	N2527	N1865	1
689843	N2531	N1865	1
689845	N2545	N1865	1
689846	N2554	N1865	1
689847	N2564	N1865	1
689848	N2567	N1865	1
689849	N2572	N1865	1
689850	N2578	N1865	1
689855	N2630	N1865	1
689856	N2631	N1865	1
689857	N2632	N1865	1
689859	N2723	N1865	1
689860	N2824	N1865	1
689861	N2859	N1865	1
689862	N2873	N1865	1
689863	N2876	N1865	1
689864	N2878	N1865	1
689865	N2883	N1865	1
689866	N2902	N1865	1
689867	N2907	N1865	1
689868	N2987	N1865	1
689870	N3049	N1865	1
689871	N3065	N1865	1
689872	N3071	N1865	1
689873	N3136	N1865	1
689876	N3177	N1865	1
689877	N3207	N1865	1
689878	N3281	N1865	1
689879	N3289	N1865	1
689881	N3334	N1865	1
689882	N3361	N1865	1
689884	N3455	N1865	1
689885	N3470	N1865	1
689886	N3500	N1865	1
689888	N3531	N1865	1
689890	N3550	N1865	1
689891	N3612	N1865	1
689892	N3616	N1865	1
689894	N3641	N1865	1
689896	N3681	N1865	1
689898	N3703	N1865	1
689899	N3757	N1865	1
689900	N3768	N1865	1
689901	N3811	N1865	1
689902	N3832	N1865	1
689904	N3851	N1865	1
689906	N3860	N1865	1
689907	N3881	N1865	1
689908	N3910	N1865	1
689909	N3913	N1865	1
689910	N3929	N1865	1
689911	N3994	N1865	1
689913	N4031	N1865	1
689914	N4049	N1865	1
689917	N4099	N1865	1
689918	N4144	N1865	1
689919	N4150	N1865	1
689921	N4209	N1865	1
689922	N4227	N1865	1
689925	N4250	N1865	1
689926	N4285	N1865	1
689927	N4335	N1865	1
689928	N4354	N1865	1
689933	N4602	N1865	1
689935	N4650	N1865	1
689936	N4673	N1865	1
689937	N4794	N1865	1
689938	N4849	N1865	1
689940	N4871	N1865	1
689944	N4967	N1865	1
689946	N5038	N1865	1
689947	N5097	N1865	1
689949	N5120	N1865	1
689955	N5260	N1865	1
689956	N5270	N1865	1
689958	N5318	N1865	1
689959	N5369	N1865	1
689961	N5423	N1865	1
689963	N5451	N1865	1
689964	N5553	N1865	1
689966	N5587	N1865	1
689968	N5614	N1865	1
689970	N5708	N1865	1
689975	N6033	N1865	1
689978	N6158	N1865	1
689981	N6294	N1865	1
689983	N6354	N1865	1
689984	N6373	N1865	1
689985	N6544	N1865	1
689986	N6560	N1865	1
689987	N6580	N1865	1
689988	N6629	N1865	1
689989	N6654	N1865	1
689991	N6747	N1865	1
689994	N6787	N1865	1
689997	N6852	N1865	1
690000	N6906	N1865	1
690001	N7015	N1865	1
690005	N7198	N1865	1
690007	N7282	N1865	1
690015	N7654	N1865	1
690016	N7681	N1865	1
690017	N7743	N1865	1
690022	N7923	N1865	1
690024	N8004	N1865	1
690027	N8097	N1865	1
690028	N8100	N1865	1
690029	N8171	N1865	1
690031	N8220	N1865	1
690032	N8223	N1865	1
690037	N8603	N1865	1
690038	N8666	N1865	1
690041	N8766	N1865	1
690046	N8930	N1865	1
690047	N8942	N1865	1
690049	N9020	N1865	1
690050	N9127	N1865	1
690053	N9251	N1865	1
690057	N9491	N1865	1
690058	N9589	N1865	1
690060	N9634	N1865	1
690069	N9958	N1865	1
690070	N10065	N1865	1
690072	N10100	N1865	1
690073	N10168	N1865	1
690075	N10329	N1865	1
690076	N10333	N1865	1
690078	N10542	N1865	1
690079	N10625	N1865	1
690092	N11534	N1865	1
690094	N11730	N1865	1
690095	N11733	N1865	1
690099	N11906	N1865	1
690103	N12230	N1865	1
690107	N12616	N1865	1
690110	N13066	N1865	1
690117	N13439	N1865	1
690118	N13831	N1865	1
690122	N14292	N1865	1
690124	N14415	N1865	1
690125	N14489	N1865	1
690135	N16061	N1865	1
690141	N16785	N1865	1
690145	N16935	N1865	1
690152	N18239	N1865	1
690154	N18653	N1865	1
690159	N20506	N1865	1
690167	N21965	N1865	1
690169	N22039	N1865	1
690171	N23246	N1865	1
690174	N24245	N1865	1
690183	N26792	N1865	1
690187	N28452	N1865	1
690192	N30165	N1865	1
690198	N31903	N1865	1
690205	N34832	N1865	1
690225	N55909	N1865	1
690228	N19	N1865	1
690229	N35	N1865	1
690230	N68	N1865	1
690231	N143	N1865	1
690232	N209	N1865	1
690233	N221	N1865	1
690236	N306	N1865	1
690237	N357	N1865	1
690239	N439	N1865	1
690240	N464	N1865	1
690241	N511	N1865	1
690242	N603	N1865	1
690243	N702	N1865	1
690248	N3115	N1865	1
690249	N3148	N1865	1
690250	N3326	N1865	1
690252	N3649	N1865	1
690255	N3884	N1865	1
690256	N4163	N1865	1
690258	N6345	N1865	1
690317	N11578	N1865	1
690347	N2139	N1865	1
690352	N3754	N1865	1
690353	N4127	N1865	1
690354	N4133	N1865	1
690359	N5599	N1865	1
690380	N290	N1865	1
690381	N1392	N1865	1
690383	N1596	N1865	1
690385	N1783	N1865	1
690386	N1896	N1865	1
690405	N4161	N1865	1
690409	N4537	N1865	1
690415	N6879	N1865	1
690454	N512	N1865	1
690462	N2558	N1865	1
690473	N5157	N1865	1
690474	N5921	N1865	1
690482	N8327	N1865	1
690538	N36	N1865	1
690540	N78	N1865	1
690552	N4366	N1865	1
690570	N6	N1865	1
690571	N13	N1865	1
690573	N60	N1865	1
690575	N79	N1865	1
690577	N96	N1865	1
690581	N193	N1865	1
690582	N227	N1865	1
690587	N334	N1865	1
690589	N362	N1865	1
690591	N406	N1865	1
690593	N429	N1865	1
690598	N532	N1865	1
690601	N599	N1865	1
690602	N649	N1865	1
690603	N656	N1865	1
690604	N668	N1865	1
690605	N676	N1865	1
690609	N757	N1865	1
690610	N800	N1865	1
690611	N982	N1865	1
690612	N1008	N1865	1
690613	N1027	N1865	1
690616	N1072	N1865	1
690622	N1218	N1865	1
690626	N1298	N1865	1
690628	N1312	N1865	1
690632	N1476	N1865	1
690636	N1677	N1865	1
690640	N1886	N1865	1
690648	N2242	N1865	1
690652	N2494	N1865	1
690653	N2512	N1865	1
690654	N2528	N1865	1
690655	N2537	N1865	1
690656	N2592	N1865	1
690658	N2640	N1865	1
690660	N2702	N1865	1
690661	N2710	N1865	1
690663	N2860	N1865	1
690668	N3063	N1865	1
690675	N3376	N1865	1
690687	N3869	N1865	1
690688	N3870	N1865	1
690689	N3871	N1865	1
690692	N4265	N1865	1
690694	N4627	N1865	1
690698	N4976	N1865	1
690702	N5342	N1865	1
690709	N6176	N1865	1
690716	N6600	N1865	1
690717	N6701	N1865	1
690718	N6761	N1865	1
690721	N7252	N1865	1
690792	N14	N1865	1
690793	N37	N1865	1
690794	N257	N1865	1
690795	N324	N1865	1
690803	N1214	N1865	1
690805	N9	N1865	1
690808	N33	N1865	1
690809	N46	N1865	1
690810	N121	N1865	1
690812	N139	N1865	1
690817	N251	N1865	1
690818	N255	N1865	1
690822	N310	N1865	1
690824	N338	N1865	1
690825	N366	N1865	1
690828	N426	N1865	1
690832	N464	N1865	1
690833	N497	N1865	1
690834	N499	N1865	1
690835	N504	N1865	1
690841	N542	N1865	1
690847	N647	N1865	1
690850	N670	N1865	1
690853	N703	N1865	1
690856	N781	N1865	1
690859	N835	N1865	1
690860	N854	N1865	1
690865	N894	N1865	1
690869	N955	N1865	1
690876	N1006	N1865	1
690888	N1164	N1865	1
690897	N1254	N1865	1
690900	N1275	N1865	1
690901	N1305	N1865	1
690905	N1396	N1865	1
690908	N1411	N1865	1
690910	N1427	N1865	1
690923	N1563	N1865	1
690927	N1664	N1865	1
690930	N1693	N1865	1
690933	N1737	N1865	1
690934	N1741	N1865	1
690935	N1755	N1865	1
690937	N1810	N1865	1
690942	N1899	N1865	1
690943	N1900	N1865	1
690946	N1924	N1865	1
690952	N2062	N1865	1
690958	N2177	N1865	1
690959	N2200	N1865	1
690961	N2238	N1865	1
690969	N2408	N1865	1
690975	N2634	N1865	1
690976	N2638	N1865	1
690985	N2765	N1865	1
690988	N2851	N1865	1
690992	N3009	N1865	1
691000	N3193	N1865	1
691004	N3291	N1865	1
691005	N3309	N1865	1
691007	N3316	N1865	1
691013	N3439	N1865	1
691015	N3480	N1865	1
691021	N3535	N1865	1
691031	N3878	N1865	1
691034	N3979	N1865	1
691039	N4120	N1865	1
691044	N4324	N1865	1
691050	N4550	N1865	1
691054	N4659	N1865	1
691055	N4685	N1865	1
691060	N4924	N1865	1
691070	N5109	N1865	1
691073	N5182	N1865	1
691076	N5297	N1865	1
691079	N5350	N1865	1
691084	N5473	N1865	1
691087	N5520	N1865	1
691088	N5539	N1865	1
691096	N5716	N1865	1
691101	N5955	N1865	1
691117	N6682	N1865	1
691118	N6703	N1865	1
691119	N6732	N1865	1
691122	N6786	N1865	1
691125	N6848	N1865	1
691130	N6917	N1865	1
691143	N7498	N1865	1
691147	N7711	N1865	1
691150	N7780	N1865	1
691151	N7895	N1865	1
691152	N7924	N1865	1
691155	N7968	N1865	1
691170	N8756	N1865	1
691183	N9530	N1865	1
691187	N9652	N1865	1
691215	N11133	N1865	1
691221	N11271	N1865	1
691232	N12273	N1865	1
691242	N13114	N1865	1
691249	N13359	N1865	1
691271	N15156	N1865	1
691291	N17733	N1865	1
691328	N21282	N1865	1
691333	N22006	N1865	1
691339	N23101	N1865	1
691385	N38052	N1865	1
691408	N57160	N1865	1
691415	N80	N1865	1
691416	N116	N1865	1
691420	N280	N1865	1
691447	N1156	N1865	1
691500	N6876	N1865	1
691504	N7418	N1865	1
691511	N9958	N1865	1
691553	N116565	N1865	1
691558	N1063	N1865	1
691564	N3714	N1865	1
691604	N12239	N1865	1
691619	N239	N1865	1
691631	N5964	N1865	1
691670	N1781	N1865	1
691712	N7	N1865	1
691716	N42	N1865	1
691717	N51	N1865	1
691720	N83	N1865	1
691725	N134	N1865	1
691727	N163	N1865	1
691731	N196	N1865	1
691733	N205	N1865	1
691738	N278	N1865	1
691739	N282	N1865	1
691740	N293	N1865	1
691744	N340	N1865	1
691747	N367	N1865	1
691748	N368	N1865	1
691754	N460	N1865	1
691758	N487	N1865	1
691760	N525	N1865	1
691761	N557	N1865	1
691763	N588	N1865	1
691764	N593	N1865	1
691766	N610	N1865	1
691769	N711	N1865	1
691770	N718	N1865	1
691775	N769	N1865	1
691776	N788	N1865	1
691778	N846	N1865	1
691779	N900	N1865	1
691780	N902	N1865	1
691782	N926	N1865	1
691790	N1156	N1865	1
691793	N1195	N1865	1
691794	N1203	N1865	1
691800	N1336	N1865	1
691801	N1350	N1865	1
691803	N1385	N1865	1
691809	N1446	N1865	1
691812	N1517	N1865	1
691817	N1668	N1865	1
691824	N1814	N1865	1
691827	N1842	N1865	1
691831	N1959	N1865	1
691832	N1972	N1865	1
691833	N2054	N1865	1
691841	N2246	N1865	1
691843	N2251	N1865	1
691848	N2324	N1865	1
691849	N2356	N1865	1
691850	N2383	N1865	1
691863	N2626	N1865	1
691864	N2651	N1865	1
691865	N2668	N1865	1
691867	N2695	N1865	1
691879	N3000	N1865	1
691883	N3052	N1865	1
691884	N3080	N1865	1
691887	N3113	N1865	1
691890	N3277	N1865	1
691896	N3393	N1865	1
691899	N3431	N1865	1
691907	N3773	N1865	1
691908	N3780	N1865	1
691913	N3921	N1865	1
691918	N4073	N1865	1
691928	N4379	N1865	1
691932	N4420	N1865	1
691936	N4531	N1865	1
691947	N5172	N1865	1
691950	N5258	N1865	1
691956	N5650	N1865	1
691963	N5908	N1865	1
691971	N6095	N1865	1
691983	N6385	N1865	1
691987	N6657	N1865	1
692002	N7145	N1865	1
692025	N8387	N1865	1
692040	N9311	N1865	1
692066	N11008	N1865	1
692069	N11074	N1865	1
692094	N13546	N1865	1
692118	N15536	N1865	1
692120	N16139	N1865	1
692178	N27590	N1865	1
692184	N30428	N1865	1
692200	N44914	N1865	1
692216	N159	N1865	1
692221	N440	N1865	1
692222	N607	N1865	1
692223	N687	N1865	1
692224	N751	N1865	1
692228	N1616	N1865	1
692233	N2332	N1865	1
692236	N2870	N1865	1
692237	N2997	N1865	1
692240	N3748	N1865	1
692241	N4275	N1865	1
692242	N5552	N1865	1
692243	N5666	N1865	1
692247	N9576	N1865	1
692248	N11512	N1865	1
692252	N18224	N1865	1
692253	N15202	N1865	1
692259	N30043	N1865	1
692263	N61560	N1865	1
692264	N39909	N1865	1
697165	N169	N1907	1
697166	N213	N1907	1
697167	N242	N1907	1
697170	N427	N1907	1
697171	N433	N1907	1
697173	N533	N1907	1
697174	N672	N1907	1
697176	N770	N1907	1
697178	N1374	N1907	1
697179	N1390	N1907	1
697184	N2548	N1907	1
697185	N2759	N1907	1
697186	N2817	N1907	1
697198	N7906	N1907	1
697227	N22	N1907	1
697228	N30	N1907	1
697229	N34	N1907	1
697230	N35	N1907	1
697231	N41	N1907	1
697232	N43	N1907	1
697233	N49	N1907	1
697234	N54	N1907	1
697235	N58	N1907	1
697236	N59	N1907	1
697237	N61	N1907	1
697238	N73	N1907	1
697239	N75	N1907	1
697240	N80	N1907	1
697241	N92	N1907	1
697242	N98	N1907	1
697243	N105	N1907	1
697244	N128	N1907	1
697245	N136	N1907	1
697246	N146	N1907	1
697247	N156	N1907	1
697248	N166	N1907	1
697249	N183	N1907	1
697250	N243	N1907	1
697251	N256	N1907	1
697252	N272	N1907	1
697253	N273	N1907	1
697254	N274	N1907	1
697255	N276	N1907	1
697256	N314	N1907	1
697257	N323	N1907	1
697258	N333	N1907	1
697259	N350	N1907	1
697260	N359	N1907	1
697261	N361	N1907	1
697262	N379	N1907	1
697263	N385	N1907	1
697264	N393	N1907	1
697265	N395	N1907	1
697266	N423	N1907	1
697267	N438	N1907	1
697268	N466	N1907	1
697269	N469	N1907	1
697270	N471	N1907	1
697271	N486	N1907	1
697272	N513	N1907	1
697273	N519	N1907	1
697274	N546	N1907	1
697275	N547	N1907	1
697277	N575	N1907	1
697278	N578	N1907	1
697279	N594	N1907	1
697280	N609	N1907	1
697282	N626	N1907	1
697283	N634	N1907	1
697284	N636	N1907	1
697285	N689	N1907	1
697286	N715	N1907	1
697287	N727	N1907	1
697288	N731	N1907	1
697290	N776	N1907	1
697291	N785	N1907	1
697292	N787	N1907	1
697293	N827	N1907	1
697294	N899	N1907	1
697295	N913	N1907	1
697296	N919	N1907	1
697297	N990	N1907	1
697298	N998	N1907	1
697299	N1016	N1907	1
697300	N1025	N1907	1
697301	N1053	N1907	1
697302	N1059	N1907	1
697303	N1065	N1907	1
697304	N1076	N1907	1
697305	N1077	N1907	1
697306	N1115	N1907	1
697307	N1166	N1907	1
697308	N1193	N1907	1
697309	N1204	N1907	1
697310	N1206	N1907	1
697311	N1241	N1907	1
697312	N1276	N1907	1
697313	N1278	N1907	1
697314	N1294	N1907	1
697315	N1315	N1907	1
697316	N1317	N1907	1
697317	N1340	N1907	1
697318	N1359	N1907	1
697319	N1532	N1907	1
697320	N1634	N1907	1
697321	N1667	N1907	1
697322	N1709	N1907	1
697323	N1749	N1907	1
697324	N1756	N1907	1
697325	N1837	N1907	1
697326	N1844	N1907	1
697327	N1865	N1907	1
697330	N1930	N1907	1
697331	N1964	N1907	1
697332	N1971	N1907	1
697333	N2006	N1907	1
697334	N2015	N1907	1
697335	N2022	N1907	1
697337	N2135	N1907	1
697338	N2160	N1907	1
697339	N2232	N1907	1
697340	N2276	N1907	1
697341	N2278	N1907	1
697342	N2313	N1907	1
697344	N2400	N1907	1
697345	N2421	N1907	1
697346	N2442	N1907	1
697347	N2470	N1907	1
697348	N2489	N1907	1
697349	N2526	N1907	1
697350	N2547	N1907	1
697351	N2561	N1907	1
697352	N2590	N1907	1
697353	N2612	N1907	1
697356	N2852	N1907	1
697357	N2888	N1907	1
697358	N2905	N1907	1
697359	N2924	N1907	1
697360	N2925	N1907	1
697362	N3106	N1907	1
697363	N3137	N1907	1
697364	N3160	N1907	1
697365	N3162	N1907	1
697366	N3174	N1907	1
697367	N3202	N1907	1
697368	N3411	N1907	1
697369	N3422	N1907	1
697370	N3437	N1907	1
697372	N3484	N1907	1
697373	N3506	N1907	1
697374	N3627	N1907	1
697375	N3632	N1907	1
697376	N3635	N1907	1
697378	N3699	N1907	1
697380	N3792	N1907	1
697381	N3836	N1907	1
697383	N3925	N1907	1
697384	N3996	N1907	1
697385	N4001	N1907	1
697386	N4022	N1907	1
697387	N4128	N1907	1
697388	N4500	N1907	1
697389	N4542	N1907	1
697391	N4590	N1907	1
697392	N4639	N1907	1
697394	N4834	N1907	1
697395	N4846	N1907	1
697396	N4868	N1907	1
697397	N4870	N1907	1
697398	N4909	N1907	1
697400	N5005	N1907	1
697401	N5099	N1907	1
697403	N5163	N1907	1
697404	N5167	N1907	1
697405	N5218	N1907	1
697406	N5445	N1907	1
697407	N5689	N1907	1
697408	N5691	N1907	1
697409	N5734	N1907	1
697410	N5809	N1907	1
697411	N5821	N1907	1
697412	N5946	N1907	1
697414	N6151	N1907	1
697415	N6216	N1907	1
697418	N6315	N1907	1
697421	N6499	N1907	1
697422	N6610	N1907	1
697423	N6691	N1907	1
697424	N6743	N1907	1
697425	N6880	N1907	1
697426	N6915	N1907	1
697429	N7283	N1907	1
697432	N7463	N1907	1
697434	N7638	N1907	1
697435	N7775	N1907	1
697436	N7818	N1907	1
697437	N7872	N1907	1
697438	N7950	N1907	1
697441	N8398	N1907	1
697444	N8938	N1907	1
697445	N9695	N1907	1
697446	N9847	N1907	1
697451	N11464	N1907	1
697453	N11748	N1907	1
697455	N12209	N1907	1
697458	N12540	N1907	1
697459	N12638	N1907	1
697460	N14385	N1907	1
697463	N15289	N1907	1
697465	N17128	N1907	1
697466	N17654	N1907	1
697471	N22262	N1907	1
697472	N24247	N1907	1
697476	N29950	N1907	1
697478	N11	N1907	1
697479	N32	N1907	1
697480	N144	N1907	1
697481	N176	N1907	1
697482	N206	N1907	1
697483	N242	N1907	1
697484	N421	N1907	1
697486	N879	N1907	1
697487	N1363	N1907	1
697488	N1408	N1907	1
697490	N2554	N1907	1
697496	N9118	N1907	1
697497	N11686	N1907	1
697498	N13431	N1907	1
697500	N17395	N1907	1
697503	N265	N1907	1
697504	N289	N1907	1
697505	N339	N1907	1
697506	N422	N1907	1
697507	N470	N1907	1
697508	N475	N1907	1
697509	N563	N1907	1
697511	N735	N1907	1
697512	N822	N1907	1
697513	N823	N1907	1
697514	N1033	N1907	1
697517	N1347	N1907	1
697518	N1355	N1907	1
697519	N1404	N1907	1
697521	N2492	N1907	1
697524	N3120	N1907	1
697525	N3300	N1907	1
697526	N4050	N1907	1
697529	N5255	N1907	1
697530	N5405	N1907	1
697531	N6079	N1907	1
697532	N6394	N1907	1
697534	N7052	N1907	1
697538	N14932	N1907	1
697545	N30365	N1907	1
697558	N571	N1907	1
697561	N55	N1907	1
697569	N24	N1907	1
697570	N38	N1907	1
697571	N64	N1907	1
697572	N74	N1907	1
697573	N82	N1907	1
697574	N122	N1907	1
697575	N131	N1907	1
697576	N144	N1907	1
697577	N153	N1907	1
697578	N154	N1907	1
697579	N161	N1907	1
697580	N165	N1907	1
697581	N178	N1907	1
697582	N231	N1907	1
697583	N237	N1907	1
697584	N271	N1907	1
697585	N277	N1907	1
697586	N279	N1907	1
697587	N280	N1907	1
697588	N281	N1907	1
697589	N291	N1907	1
697591	N305	N1907	1
697592	N313	N1907	1
697593	N351	N1907	1
697594	N369	N1907	1
697595	N371	N1907	1
697596	N424	N1907	1
697597	N565	N1907	1
697598	N587	N1907	1
697599	N595	N1907	1
697600	N611	N1907	1
697601	N642	N1907	1
697602	N660	N1907	1
697603	N702	N1907	1
697604	N725	N1907	1
697605	N801	N1907	1
697606	N832	N1907	1
697607	N914	N1907	1
697608	N925	N1907	1
697609	N938	N1907	1
697610	N947	N1907	1
697611	N961	N1907	1
697612	N967	N1907	1
697613	N971	N1907	1
697614	N1018	N1907	1
697615	N1098	N1907	1
697616	N1159	N1907	1
697617	N1165	N1907	1
697618	N1178	N1907	1
697619	N1184	N1907	1
697621	N1256	N1907	1
697622	N1262	N1907	1
697623	N1272	N1907	1
697624	N1417	N1907	1
697625	N1501	N1907	1
697626	N1504	N1907	1
697627	N1578	N1907	1
697628	N1606	N1907	1
697629	N1625	N1907	1
697630	N1641	N1907	1
697631	N1646	N1907	1
697632	N1675	N1907	1
697633	N2056	N1907	1
697634	N2064	N1907	1
697635	N2081	N1907	1
697636	N2083	N1907	1
697637	N2126	N1907	1
697638	N2128	N1907	1
697640	N2255	N1907	1
697641	N2296	N1907	1
697642	N2320	N1907	1
697643	N2342	N1907	1
697644	N2360	N1907	1
697645	N2465	N1907	1
697646	N2469	N1907	1
697648	N2504	N1907	1
697649	N2509	N1907	1
697650	N2579	N1907	1
697652	N2693	N1907	1
697653	N2722	N1907	1
697654	N2727	N1907	1
697655	N2752	N1907	1
697656	N2867	N1907	1
697657	N2900	N1907	1
697658	N2920	N1907	1
697659	N3056	N1907	1
697661	N3143	N1907	1
697662	N3198	N1907	1
697663	N3294	N1907	1
697664	N3409	N1907	1
697666	N3749	N1907	1
697668	N3944	N1907	1
697669	N3955	N1907	1
697670	N3967	N1907	1
697671	N3971	N1907	1
697672	N4052	N1907	1
697673	N4181	N1907	1
697675	N4375	N1907	1
697676	N4443	N1907	1
697677	N4465	N1907	1
697678	N4474	N1907	1
697679	N4548	N1907	1
697680	N4667	N1907	1
697681	N4723	N1907	1
697682	N4799	N1907	1
697684	N4852	N1907	1
697686	N4984	N1907	1
697687	N5026	N1907	1
697689	N5178	N1907	1
697693	N5517	N1907	1
697695	N5710	N1907	1
697696	N5776	N1907	1
697698	N6274	N1907	1
697699	N6308	N1907	1
697701	N6400	N1907	1
697702	N6510	N1907	1
697703	N6534	N1907	1
697704	N6541	N1907	1
697705	N6637	N1907	1
697706	N6818	N1907	1
697707	N6888	N1907	1
697709	N7049	N1907	1
697711	N7374	N1907	1
697712	N7555	N1907	1
697715	N8164	N1907	1
697716	N8230	N1907	1
697717	N8956	N1907	1
697720	N9153	N1907	1
697721	N9227	N1907	1
697722	N9385	N1907	1
697723	N9423	N1907	1
697727	N11258	N1907	1
697728	N11443	N1907	1
697729	N12113	N1907	1
697730	N12728	N1907	1
697734	N15513	N1907	1
697736	N15815	N1907	1
697741	N16176	N1907	1
697743	N17038	N1907	1
697744	N17201	N1907	1
697745	N17280	N1907	1
697746	N18625	N1907	1
697748	N19470	N1907	1
697749	N24188	N1907	1
697753	N50349	N1907	1
697755	N106	N1907	1
697758	N215	N1907	1
697759	N260	N1907	1
697760	N721	N1907	1
697762	N1892	N1907	1
697763	N2048	N1907	1
697764	N2907	N1907	1
697769	N30118	N1907	1
697774	N4	N1907	1
697775	N53	N1907	1
697776	N71	N1907	1
697777	N135	N1907	1
697780	N172	N1907	1
697781	N175	N1907	1
697782	N177	N1907	1
697783	N202	N1907	1
697784	N217	N1907	1
697786	N232	N1907	1
697787	N248	N1907	1
697789	N275	N1907	1
697790	N286	N1907	1
697792	N336	N1907	1
697793	N344	N1907	1
697794	N353	N1907	1
697795	N384	N1907	1
697796	N388	N1907	1
697798	N419	N1907	1
697800	N448	N1907	1
697801	N454	N1907	1
697802	N461	N1907	1
697803	N463	N1907	1
697804	N517	N1907	1
697805	N541	N1907	1
697806	N592	N1907	1
697807	N603	N1907	1
697808	N604	N1907	1
697809	N605	N1907	1
697810	N625	N1907	1
697812	N651	N1907	1
697814	N667	N1907	1
697815	N681	N1907	1
697817	N713	N1907	1
697819	N792	N1907	1
697821	N817	N1907	1
697822	N836	N1907	1
697824	N838	N1907	1
697825	N840	N1907	1
697827	N889	N1907	1
697828	N920	N1907	1
697829	N937	N1907	1
697830	N952	N1907	1
697831	N962	N1907	1
697835	N1002	N1907	1
697836	N1023	N1907	1
697837	N1035	N1907	1
697838	N1055	N1907	1
697839	N1075	N1907	1
697841	N1187	N1907	1
697842	N1215	N1907	1
697843	N1222	N1907	1
697844	N1223	N1907	1
697847	N1250	N1907	1
697849	N1271	N1907	1
697850	N1289	N1907	1
697851	N1299	N1907	1
697852	N1329	N1907	1
697853	N1343	N1907	1
697854	N1362	N1907	1
697855	N1364	N1907	1
697856	N1367	N1907	1
697857	N1368	N1907	1
697859	N1413	N1907	1
697861	N1460	N1907	1
697863	N1558	N1907	1
697864	N1566	N1907	1
697866	N1655	N1907	1
697867	N1687	N1907	1
697868	N1696	N1907	1
697870	N1712	N1907	1
697871	N1744	N1907	1
697873	N1889	N1907	1
697874	N1891	N1907	1
697875	N1978	N1907	1
697878	N2101	N1907	1
697879	N2104	N1907	1
697881	N2151	N1907	1
697882	N2162	N1907	1
697884	N2189	N1907	1
697885	N2191	N1907	1
697887	N2209	N1907	1
697888	N2243	N1907	1
697889	N2245	N1907	1
697891	N2267	N1907	1
697893	N2379	N1907	1
697894	N2456	N1907	1
697895	N2497	N1907	1
697896	N2566	N1907	1
697897	N2574	N1907	1
697899	N2697	N1907	1
697901	N2726	N1907	1
697902	N2758	N1907	1
697904	N2772	N1907	1
697906	N2811	N1907	1
697907	N2889	N1907	1
697908	N2890	N1907	1
697910	N2915	N1907	1
697911	N2921	N1907	1
697912	N2931	N1907	1
697917	N3082	N1907	1
697919	N3179	N1907	1
697922	N3303	N1907	1
697923	N3358	N1907	1
697926	N3553	N1907	1
697928	N3605	N1907	1
697929	N3608	N1907	1
697930	N3619	N1907	1
697931	N3642	N1907	1
697932	N3701	N1907	1
697935	N3831	N1907	1
697936	N3864	N1907	1
697937	N3963	N1907	1
697939	N4005	N1907	1
697941	N4068	N1907	1
697943	N4208	N1907	1
697948	N4340	N1907	1
697951	N4541	N1907	1
697955	N4680	N1907	1
697956	N4688	N1907	1
697958	N4990	N1907	1
697961	N5112	N1907	1
697962	N5187	N1907	1
697963	N5198	N1907	1
697965	N5307	N1907	1
697966	N5310	N1907	1
697967	N5316	N1907	1
697968	N5391	N1907	1
697970	N5498	N1907	1
697972	N5612	N1907	1
697973	N5927	N1907	1
697974	N5936	N1907	1
697977	N6081	N1907	1
697980	N6459	N1907	1
697981	N6481	N1907	1
697985	N6764	N1907	1
697987	N7169	N1907	1
697990	N7324	N1907	1
697991	N7347	N1907	1
697992	N7396	N1907	1
697999	N8042	N1907	1
698000	N8197	N1907	1
698001	N8263	N1907	1
698004	N8345	N1907	1
698007	N8915	N1907	1
698008	N8916	N1907	1
698017	N10137	N1907	1
698023	N11158	N1907	1
698024	N11399	N1907	1
698026	N11675	N1907	1
698030	N12157	N1907	1
698031	N12222	N1907	1
698032	N12447	N1907	1
698037	N13960	N1907	1
698041	N14904	N1907	1
698052	N18334	N1907	1
698056	N19229	N1907	1
698064	N22207	N1907	1
698069	N24157	N1907	1
698083	N170	N1907	1
698086	N223	N1907	1
698087	N294	N1907	1
698088	N296	N1907	1
698089	N389	N1907	1
698090	N443	N1907	1
698095	N1036	N1907	1
698096	N1058	N1907	1
698097	N1121	N1907	1
698099	N1171	N1907	1
698100	N1243	N1907	1
698103	N2027	N1907	1
698105	N2175	N1907	1
698123	N24721	N1907	1
698133	N4103	N1907	1
698140	N12066	N1907	1
698142	N91	N1907	1
698147	N3	N1907	1
698148	N5	N1907	1
698149	N23	N1907	1
698150	N25	N1907	1
698151	N26	N1907	1
698152	N31	N1907	1
698153	N48	N1907	1
698154	N52	N1907	1
698155	N68	N1907	1
698156	N81	N1907	1
698157	N111	N1907	1
698159	N150	N1907	1
698160	N190	N1907	1
698161	N207	N1907	1
698162	N209	N1907	1
698163	N211	N1907	1
698164	N216	N1907	1
698165	N222	N1907	1
698166	N225	N1907	1
698167	N235	N1907	1
698169	N267	N1907	1
698170	N285	N1907	1
698171	N287	N1907	1
698172	N302	N1907	1
698174	N346	N1907	1
698176	N356	N1907	1
698179	N397	N1907	1
698181	N412	N1907	1
698182	N414	N1907	1
698183	N415	N1907	1
698184	N430	N1907	1
698185	N431	N1907	1
698186	N439	N1907	1
698187	N442	N1907	1
698188	N447	N1907	1
698189	N449	N1907	1
698191	N490	N1907	1
698192	N491	N1907	1
698193	N496	N1907	1
698194	N500	N1907	1
698195	N518	N1907	1
698197	N534	N1907	1
698198	N544	N1907	1
698199	N553	N1907	1
698200	N560	N1907	1
698201	N561	N1907	1
698202	N569	N1907	1
698203	N572	N1907	1
698204	N577	N1907	1
698205	N582	N1907	1
698206	N589	N1907	1
698207	N590	N1907	1
698208	N597	N1907	1
698210	N628	N1907	1
698211	N635	N1907	1
698212	N637	N1907	1
698213	N652	N1907	1
698214	N677	N1907	1
698215	N683	N1907	1
698216	N687	N1907	1
698218	N697	N1907	1
698219	N706	N1907	1
698220	N709	N1907	1
698221	N710	N1907	1
698223	N722	N1907	1
698224	N733	N1907	1
698225	N749	N1907	1
698226	N771	N1907	1
698227	N774	N1907	1
698228	N777	N1907	1
698229	N778	N1907	1
698230	N813	N1907	1
698231	N825	N1907	1
698232	N843	N1907	1
698233	N853	N1907	1
698234	N861	N1907	1
698235	N864	N1907	1
698236	N865	N1907	1
698237	N868	N1907	1
698239	N890	N1907	1
698240	N893	N1907	1
698241	N909	N1907	1
698242	N921	N1907	1
698244	N928	N1907	1
698245	N946	N1907	1
698246	N953	N1907	1
698247	N1010	N1907	1
698248	N1014	N1907	1
698249	N1021	N1907	1
698250	N1029	N1907	1
698251	N1038	N1907	1
698252	N1070	N1907	1
698253	N1085	N1907	1
698255	N1108	N1907	1
698256	N1110	N1907	1
698259	N1157	N1907	1
698260	N1188	N1907	1
698263	N1255	N1907	1
698264	N1260	N1907	1
698265	N1267	N1907	1
698266	N1268	N1907	1
698267	N1274	N1907	1
698268	N1291	N1907	1
698270	N1370	N1907	1
698271	N1373	N1907	1
698272	N1391	N1907	1
698273	N1399	N1907	1
698275	N1439	N1907	1
698276	N1444	N1907	1
698278	N1461	N1907	1
698279	N1477	N1907	1
698280	N1494	N1907	1
698281	N1514	N1907	1
698282	N1545	N1907	1
698283	N1547	N1907	1
698284	N1550	N1907	1
698286	N1559	N1907	1
698288	N1570	N1907	1
698289	N1610	N1907	1
698291	N1631	N1907	1
698292	N1657	N1907	1
698294	N1674	N1907	1
698295	N1678	N1907	1
698296	N1691	N1907	1
698297	N1701	N1907	1
698298	N1714	N1907	1
698299	N1718	N1907	1
698300	N1770	N1907	1
698301	N1772	N1907	1
698302	N1774	N1907	1
698303	N1786	N1907	1
698304	N1793	N1907	1
698305	N1815	N1907	1
698306	N1818	N1907	1
698308	N1864	N1907	1
698309	N1870	N1907	1
698310	N1890	N1907	1
698311	N1932	N1907	1
698312	N1942	N1907	1
698313	N1943	N1907	1
698314	N1986	N1907	1
698315	N1991	N1907	1
698316	N2004	N1907	1
698319	N2036	N1907	1
698320	N2043	N1907	1
698321	N2080	N1907	1
698322	N2084	N1907	1
698323	N2089	N1907	1
698325	N2145	N1907	1
698326	N2163	N1907	1
698327	N2173	N1907	1
698328	N2190	N1907	1
698329	N2193	N1907	1
698331	N2227	N1907	1
698332	N2252	N1907	1
698333	N2299	N1907	1
698334	N2302	N1907	1
698335	N2311	N1907	1
698336	N2363	N1907	1
698337	N2369	N1907	1
698338	N2387	N1907	1
698339	N2424	N1907	1
698340	N2433	N1907	1
698343	N2521	N1907	1
698344	N2527	N1907	1
698345	N2531	N1907	1
698347	N2545	N1907	1
698348	N2554	N1907	1
698349	N2564	N1907	1
698350	N2567	N1907	1
698351	N2572	N1907	1
698352	N2578	N1907	1
698357	N2630	N1907	1
698358	N2631	N1907	1
698359	N2632	N1907	1
698361	N2723	N1907	1
698363	N2859	N1907	1
698364	N2873	N1907	1
698365	N2876	N1907	1
698366	N2878	N1907	1
698367	N2883	N1907	1
698368	N2902	N1907	1
698369	N2907	N1907	1
698370	N2987	N1907	1
698371	N2992	N1907	1
698372	N3049	N1907	1
698373	N3065	N1907	1
698374	N3071	N1907	1
698375	N3136	N1907	1
698378	N3177	N1907	1
698379	N3207	N1907	1
698380	N3281	N1907	1
698381	N3289	N1907	1
698383	N3334	N1907	1
698384	N3361	N1907	1
698386	N3455	N1907	1
698387	N3470	N1907	1
698388	N3500	N1907	1
698390	N3531	N1907	1
698392	N3550	N1907	1
698393	N3612	N1907	1
698394	N3616	N1907	1
698397	N3671	N1907	1
698398	N3681	N1907	1
698400	N3703	N1907	1
698401	N3757	N1907	1
698402	N3768	N1907	1
698403	N3811	N1907	1
698404	N3832	N1907	1
698405	N3842	N1907	1
698406	N3851	N1907	1
698408	N3860	N1907	1
698409	N3881	N1907	1
698410	N3910	N1907	1
698411	N3913	N1907	1
698412	N3929	N1907	1
698413	N3994	N1907	1
698415	N4031	N1907	1
698416	N4049	N1907	1
698419	N4099	N1907	1
698420	N4144	N1907	1
698421	N4150	N1907	1
698423	N4209	N1907	1
698424	N4227	N1907	1
698427	N4250	N1907	1
698428	N4285	N1907	1
698429	N4335	N1907	1
698430	N4354	N1907	1
698435	N4602	N1907	1
698437	N4650	N1907	1
698438	N4673	N1907	1
698439	N4794	N1907	1
698440	N4849	N1907	1
698442	N4871	N1907	1
698445	N4937	N1907	1
698446	N4967	N1907	1
698448	N5038	N1907	1
698449	N5097	N1907	1
698451	N5120	N1907	1
698454	N5155	N1907	1
698457	N5260	N1907	1
698458	N5270	N1907	1
698460	N5318	N1907	1
698461	N5369	N1907	1
698463	N5423	N1907	1
698465	N5451	N1907	1
698466	N5553	N1907	1
698468	N5587	N1907	1
698470	N5614	N1907	1
698472	N5708	N1907	1
698475	N5931	N1907	1
698477	N6033	N1907	1
698480	N6158	N1907	1
698485	N6354	N1907	1
698486	N6373	N1907	1
698487	N6544	N1907	1
698488	N6560	N1907	1
698489	N6580	N1907	1
698490	N6629	N1907	1
698491	N6654	N1907	1
698493	N6747	N1907	1
698494	N6773	N1907	1
698496	N6787	N1907	1
698499	N6852	N1907	1
698502	N6906	N1907	1
698503	N7015	N1907	1
698504	N7066	N1907	1
698507	N7198	N1907	1
698509	N7282	N1907	1
698510	N7334	N1907	1
698513	N7402	N1907	1
698517	N7654	N1907	1
698518	N7681	N1907	1
698524	N7923	N1907	1
698525	N7958	N1907	1
698526	N8004	N1907	1
698529	N8097	N1907	1
698530	N8100	N1907	1
698531	N8171	N1907	1
698532	N8199	N1907	1
698533	N8220	N1907	1
698534	N8223	N1907	1
698539	N8603	N1907	1
698540	N8666	N1907	1
698543	N8766	N1907	1
698545	N8840	N1907	1
698548	N8930	N1907	1
698549	N8942	N1907	1
698551	N9020	N1907	1
698555	N9251	N1907	1
698559	N9491	N1907	1
698560	N9589	N1907	1
698562	N9634	N1907	1
698571	N9958	N1907	1
698572	N10065	N1907	1
698573	N10078	N1907	1
698575	N10168	N1907	1
698577	N10329	N1907	1
698578	N10333	N1907	1
698579	N10456	N1907	1
698580	N10542	N1907	1
698581	N10625	N1907	1
698594	N11534	N1907	1
698596	N11730	N1907	1
698597	N11733	N1907	1
698598	N11758	N1907	1
698601	N11906	N1907	1
698605	N12230	N1907	1
698606	N12348	N1907	1
698609	N12616	N1907	1
698612	N13066	N1907	1
698619	N13439	N1907	1
698620	N13831	N1907	1
698624	N14292	N1907	1
698626	N14415	N1907	1
698627	N14489	N1907	1
698637	N16061	N1907	1
698638	N16327	N1907	1
698639	N16416	N1907	1
698643	N16785	N1907	1
698645	N16851	N1907	1
698647	N16935	N1907	1
698654	N18239	N1907	1
698656	N18653	N1907	1
698661	N20506	N1907	1
698669	N21965	N1907	1
698671	N22039	N1907	1
698673	N23246	N1907	1
698682	N26312	N1907	1
698685	N26792	N1907	1
698689	N28452	N1907	1
698694	N30165	N1907	1
698700	N31903	N1907	1
698703	N33451	N1907	1
698707	N34832	N1907	1
698716	N41774	N1907	1
698727	N55909	N1907	1
698730	N19	N1907	1
698731	N35	N1907	1
698732	N68	N1907	1
698733	N143	N1907	1
698734	N209	N1907	1
698735	N221	N1907	1
698736	N236	N1907	1
698738	N306	N1907	1
698739	N357	N1907	1
698741	N439	N1907	1
698742	N464	N1907	1
698743	N511	N1907	1
698744	N603	N1907	1
698745	N702	N1907	1
698746	N752	N1907	1
698750	N3115	N1907	1
698751	N3148	N1907	1
698752	N3326	N1907	1
698754	N3649	N1907	1
698757	N3884	N1907	1
698758	N4163	N1907	1
698760	N6345	N1907	1
698778	N3731	N1907	1
698819	N11578	N1907	1
698825	N22917	N1907	1
698847	N1383	N1907	1
698849	N2139	N1907	1
698850	N2288	N1907	1
698852	N3333	N1907	1
698854	N3754	N1907	1
698855	N4127	N1907	1
698856	N4133	N1907	1
698858	N4960	N1907	1
698859	N5306	N1907	1
698861	N5599	N1907	1
698868	N13331	N1907	1
698869	N21068	N1907	1
698875	N58558	N1907	1
698877	N107	N1907	1
698882	N290	N1907	1
698883	N1392	N1907	1
698885	N1596	N1907	1
698887	N1783	N1907	1
698888	N1896	N1907	1
698901	N3216	N1907	1
698911	N4537	N1907	1
698955	N441	N1907	1
698964	N2558	N1907	1
698965	N2906	N1907	1
698966	N3062	N1907	1
698970	N3890	N1907	1
698974	N4487	N1907	1
698975	N5157	N1907	1
698976	N5921	N1907	1
698984	N8327	N1907	1
698994	N11523	N1907	1
699025	N1037	N1907	1
699040	N36	N1907	1
699041	N40	N1907	1
699042	N78	N1907	1
699052	N3190	N1907	1
699054	N4366	N1907	1
699056	N5289	N1907	1
699057	N5347	N1907	1
699058	N5570	N1907	1
699060	N7183	N1907	1
699066	N33996	N1907	1
699071	N2	N1907	1
699072	N6	N1907	1
699073	N13	N1907	1
699074	N47	N1907	1
699075	N60	N1907	1
699076	N62	N1907	1
699077	N79	N1907	1
699078	N84	N1907	1
699079	N96	N1907	1
699080	N108	N1907	1
699082	N148	N1907	1
699083	N193	N1907	1
699084	N227	N1907	1
699085	N230	N1907	1
699086	N245	N1907	1
699088	N331	N1907	1
699089	N334	N1907	1
699090	N347	N1907	1
699091	N362	N1907	1
699092	N403	N1907	1
699093	N406	N1907	1
699094	N421	N1907	1
699095	N429	N1907	1
699096	N443	N1907	1
699097	N451	N1907	1
699098	N478	N1907	1
699099	N495	N1907	1
699100	N532	N1907	1
699102	N584	N1907	1
699103	N599	N1907	1
699104	N649	N1907	1
699105	N656	N1907	1
699106	N668	N1907	1
699107	N676	N1907	1
699109	N728	N1907	1
699110	N741	N1907	1
699111	N757	N1907	1
699112	N800	N1907	1
699113	N982	N1907	1
699114	N1008	N1907	1
699115	N1027	N1907	1
699117	N1058	N1907	1
699118	N1072	N1907	1
699119	N1091	N1907	1
699120	N1151	N1907	1
699122	N1162	N1907	1
699124	N1218	N1907	1
699125	N1253	N1907	1
699126	N1295	N1907	1
699127	N1296	N1907	1
699128	N1298	N1907	1
699130	N1312	N1907	1
699132	N1381	N1907	1
699134	N1476	N1907	1
699135	N1481	N1907	1
699136	N1582	N1907	1
699138	N1677	N1907	1
699139	N1760	N1907	1
699140	N1839	N1907	1
699141	N1875	N1907	1
699142	N1886	N1907	1
699143	N1937	N1907	1
699144	N1990	N1907	1
699148	N2197	N1907	1
699150	N2242	N1907	1
699153	N2413	N1907	1
699154	N2494	N1907	1
699155	N2512	N1907	1
699156	N2528	N1907	1
699157	N2537	N1907	1
699158	N2592	N1907	1
699160	N2640	N1907	1
699162	N2702	N1907	1
699163	N2710	N1907	1
699165	N2860	N1907	1
699169	N2937	N1907	1
699170	N3063	N1907	1
699172	N3176	N1907	1
699173	N3231	N1907	1
699174	N3260	N1907	1
699175	N3308	N1907	1
699177	N3376	N1907	1
699181	N3651	N1907	1
699183	N3669	N1907	1
699185	N3717	N1907	1
699186	N3840	N1907	1
699187	N3861	N1907	1
699189	N3869	N1907	1
699190	N3870	N1907	1
699191	N3871	N1907	1
699192	N3891	N1907	1
699194	N4265	N1907	1
699196	N4627	N1907	1
699197	N4706	N1907	1
699198	N4785	N1907	1
699199	N4926	N1907	1
699200	N4976	N1907	1
699201	N5076	N1907	1
699202	N5195	N1907	1
699203	N5222	N1907	1
699204	N5342	N1907	1
699205	N5414	N1907	1
699209	N5808	N1907	1
699211	N6176	N1907	1
699213	N6199	N1907	1
699216	N6433	N1907	1
699218	N6600	N1907	1
699219	N6701	N1907	1
699220	N6761	N1907	1
699223	N7252	N1907	1
699232	N10318	N1907	1
699236	N10814	N1907	1
699238	N10970	N1907	1
699249	N17241	N1907	1
699250	N17436	N1907	1
699253	N18594	N1907	1
699264	N102	N1907	1
699267	N279	N1907	1
699268	N415	N1907	1
699270	N554	N1907	1
699271	N906	N1907	1
699272	N1112	N1907	1
699273	N1852	N1907	1
699274	N1975	N1907	1
699279	N7874	N1907	1
699296	N257	N1907	1
699305	N1214	N1907	1
699307	N9	N1907	1
699310	N33	N1907	1
699311	N46	N1907	1
699312	N121	N1907	1
699314	N139	N1907	1
699316	N180	N1907	1
699319	N251	N1907	1
699320	N255	N1907	1
699324	N310	N1907	1
699326	N338	N1907	1
699327	N366	N1907	1
699330	N426	N1907	1
699331	N444	N1907	1
699334	N464	N1907	1
699336	N499	N1907	1
699341	N528	N1907	1
699343	N542	N1907	1
699349	N647	N1907	1
699350	N648	N1907	1
699351	N658	N1907	1
699355	N703	N1907	1
699358	N781	N1907	1
699361	N835	N1907	1
699362	N854	N1907	1
699367	N894	N1907	1
699371	N955	N1907	1
699378	N1006	N1907	1
699390	N1164	N1907	1
699395	N1225	N1907	1
699397	N1236	N1907	1
699399	N1254	N1907	1
699402	N1275	N1907	1
699403	N1305	N1907	1
699407	N1396	N1907	1
699410	N1411	N1907	1
699412	N1427	N1907	1
699425	N1563	N1907	1
699429	N1664	N1907	1
699432	N1693	N1907	1
699434	N1722	N1907	1
699435	N1737	N1907	1
699436	N1741	N1907	1
699437	N1755	N1907	1
699439	N1810	N1907	1
699444	N1899	N1907	1
699445	N1900	N1907	1
699447	N1920	N1907	1
699448	N1924	N1907	1
699451	N1980	N1907	1
699454	N2062	N1907	1
699460	N2177	N1907	1
699461	N2200	N1907	1
699471	N2408	N1907	1
699477	N2634	N1907	1
699478	N2638	N1907	1
699487	N2765	N1907	1
699490	N2851	N1907	1
699494	N3009	N1907	1
699498	N3119	N1907	1
699502	N3193	N1907	1
699506	N3291	N1907	1
699507	N3309	N1907	1
699509	N3316	N1907	1
699515	N3439	N1907	1
699517	N3480	N1907	1
699523	N3535	N1907	1
699533	N3878	N1907	1
699536	N3979	N1907	1
699541	N4120	N1907	1
699546	N4324	N1907	1
699551	N4539	N1907	1
699552	N4550	N1907	1
699556	N4659	N1907	1
699557	N4685	N1907	1
699562	N4924	N1907	1
699572	N5109	N1907	1
699573	N5136	N1907	1
699575	N5182	N1907	1
699578	N5297	N1907	1
699581	N5350	N1907	1
699583	N5390	N1907	1
699589	N5520	N1907	1
699590	N5539	N1907	1
699598	N5716	N1907	1
699599	N5765	N1907	1
699603	N5955	N1907	1
699619	N6682	N1907	1
699620	N6703	N1907	1
699621	N6732	N1907	1
699624	N6786	N1907	1
699625	N6826	N1907	1
699627	N6848	N1907	1
699632	N6917	N1907	1
699645	N7498	N1907	1
699649	N7711	N1907	1
699652	N7780	N1907	1
699653	N7895	N1907	1
699654	N7924	N1907	1
699657	N7968	N1907	1
699670	N8638	N1907	1
699672	N8756	N1907	1
699685	N9530	N1907	1
699689	N9652	N1907	1
699710	N10782	N1907	1
699714	N11037	N1907	1
699716	N11078	N1907	1
699717	N11133	N1907	1
699734	N12273	N1907	1
699744	N13114	N1907	1
699751	N13359	N1907	1
699773	N15156	N1907	1
699793	N17733	N1907	1
699800	N18761	N1907	1
699803	N18895	N1907	1
699830	N21282	N1907	1
699835	N22006	N1907	1
699841	N23101	N1907	1
699858	N24901	N1907	1
699887	N38052	N1907	1
699902	N51367	N1907	1
699908	N53534	N1907	1
699910	N57160	N1907	1
699916	N37	N1907	1
699917	N80	N1907	1
699922	N280	N1907	1
699925	N292	N1907	1
699949	N1156	N1907	1
700006	N7418	N1907	1
700013	N9958	N1907	1
700034	N26471	N1907	1
700055	N116565	N1907	1
700060	N1063	N1907	1
700063	N2928	N1907	1
700121	N239	N1907	1
700128	N3706	N1907	1
700133	N5964	N1907	1
700172	N1781	N1907	1
700216	N27	N1907	1
700218	N42	N1907	1
700219	N51	N1907	1
700226	N133	N1907	1
700227	N134	N1907	1
700229	N163	N1907	1
700230	N174	N1907	1
700232	N189	N1907	1
700233	N196	N1907	1
700235	N205	N1907	1
700236	N250	N1907	1
700239	N269	N1907	1
700240	N278	N1907	1
700241	N282	N1907	1
700242	N293	N1907	1
700246	N340	N1907	1
700250	N368	N1907	1
700251	N370	N1907	1
700256	N460	N1907	1
700266	N593	N1907	1
700268	N610	N1907	1
700277	N769	N1907	1
700278	N788	N1907	1
700287	N1034	N1907	1
700294	N1190	N1907	1
700296	N1203	N1907	1
700301	N1328	N1907	1
700303	N1350	N1907	1
700305	N1385	N1907	1
700322	N1727	N1907	1
700334	N1972	N1907	1
700343	N2246	N1907	1
700345	N2251	N1907	1
700348	N2301	N1907	1
700350	N2324	N1907	1
700352	N2383	N1907	1
700360	N2514	N1907	1
700363	N2563	N1907	1
700369	N2695	N1907	1
700371	N2763	N1907	1
700373	N2786	N1907	1
700374	N2895	N1907	1
700382	N3013	N1907	1
700385	N3052	N1907	1
700386	N3080	N1907	1
700397	N3380	N1907	1
700400	N3424	N1907	1
700401	N3431	N1907	1
700408	N3766	N1907	1
700414	N3900	N1907	1
700415	N3921	N1907	1
700420	N4073	N1907	1
700423	N4107	N1907	1
700426	N4162	N1907	1
700427	N4282	N1907	1
700429	N4329	N1907	1
700436	N4506	N1907	1
700437	N4508	N1907	1
700439	N4577	N1907	1
700458	N5650	N1907	1
700460	N5757	N1907	1
700465	N5908	N1907	1
700476	N6171	N1907	1
700497	N6959	N1907	1
700501	N7089	N1907	1
700502	N7103	N1907	1
700504	N7145	N1907	1
700509	N7268	N1907	1
700539	N8898	N1907	1
700544	N9464	N1907	1
700547	N9739	N1907	1
700548	N9746	N1907	1
700723	N440	N1907	1
700724	N607	N1907	1
700726	N751	N1907	1
700738	N2870	N1907	1
700742	N3748	N1907	1
700743	N4275	N1907	1
700744	N5552	N1907	1
700749	N9576	N1907	1
700750	N11512	N1907	1
700754	N18224	N1907	1
700755	N15202	N1907	1
700761	N30043	N1907	1
700765	N61560	N1907	1
701417	N213	N1930	1
701418	N242	N1930	1
701421	N427	N1930	1
701422	N433	N1930	1
701424	N533	N1930	1
701425	N672	N1930	1
701427	N770	N1930	1
701429	N1374	N1930	1
701430	N1390	N1930	1
701437	N2817	N1930	1
701449	N7906	N1930	1
701479	N30	N1930	1
701480	N34	N1930	1
701481	N35	N1930	1
701482	N41	N1930	1
701483	N43	N1930	1
701484	N49	N1930	1
701485	N54	N1930	1
701486	N58	N1930	1
701487	N59	N1930	1
701488	N61	N1930	1
701489	N73	N1930	1
701490	N75	N1930	1
701491	N80	N1930	1
701492	N92	N1930	1
701493	N98	N1930	1
701494	N105	N1930	1
701495	N128	N1930	1
701496	N136	N1930	1
701497	N146	N1930	1
701498	N156	N1930	1
701499	N166	N1930	1
701500	N183	N1930	1
701501	N243	N1930	1
701502	N256	N1930	1
701503	N272	N1930	1
701504	N273	N1930	1
701505	N274	N1930	1
701506	N276	N1930	1
701507	N314	N1930	1
701508	N323	N1930	1
701509	N333	N1930	1
701510	N350	N1930	1
701511	N359	N1930	1
701512	N361	N1930	1
701513	N379	N1930	1
701514	N385	N1930	1
701516	N395	N1930	1
701517	N423	N1930	1
701518	N438	N1930	1
701519	N466	N1930	1
701520	N469	N1930	1
701521	N471	N1930	1
701522	N486	N1930	1
701523	N513	N1930	1
701524	N519	N1930	1
701525	N546	N1930	1
701526	N547	N1930	1
701528	N575	N1930	1
701529	N578	N1930	1
701530	N594	N1930	1
701531	N609	N1930	1
701533	N626	N1930	1
701534	N634	N1930	1
701535	N636	N1930	1
701536	N689	N1930	1
701537	N715	N1930	1
701538	N727	N1930	1
701539	N731	N1930	1
701541	N776	N1930	1
701542	N785	N1930	1
701543	N787	N1930	1
701544	N827	N1930	1
701545	N899	N1930	1
701546	N913	N1930	1
701547	N919	N1930	1
701549	N998	N1930	1
701550	N1016	N1930	1
701551	N1025	N1930	1
701552	N1053	N1930	1
701553	N1059	N1930	1
701555	N1076	N1930	1
701556	N1077	N1930	1
701557	N1115	N1930	1
701558	N1166	N1930	1
701559	N1193	N1930	1
701560	N1204	N1930	1
701561	N1206	N1930	1
701562	N1241	N1930	1
701563	N1276	N1930	1
701566	N1315	N1930	1
701567	N1317	N1930	1
701568	N1340	N1930	1
701569	N1359	N1930	1
701570	N1532	N1930	1
701571	N1634	N1930	1
701573	N1709	N1930	1
701575	N1756	N1930	1
701576	N1837	N1930	1
701577	N1844	N1930	1
701578	N1865	N1930	1
701580	N1907	N1930	1
701582	N1964	N1930	1
701583	N1971	N1930	1
701584	N2006	N1930	1
701585	N2015	N1930	1
701586	N2022	N1930	1
701588	N2135	N1930	1
701590	N2232	N1930	1
701591	N2276	N1930	1
701592	N2278	N1930	1
701593	N2313	N1930	1
701595	N2400	N1930	1
701596	N2421	N1930	1
701597	N2442	N1930	1
701598	N2470	N1930	1
701599	N2489	N1930	1
701600	N2526	N1930	1
701601	N2547	N1930	1
701602	N2561	N1930	1
701603	N2590	N1930	1
701604	N2612	N1930	1
701607	N2852	N1930	1
701608	N2888	N1930	1
701609	N2905	N1930	1
701610	N2924	N1930	1
701613	N3106	N1930	1
701614	N3137	N1930	1
701616	N3162	N1930	1
701617	N3174	N1930	1
701618	N3202	N1930	1
701619	N3411	N1930	1
701621	N3437	N1930	1
701623	N3484	N1930	1
701624	N3506	N1930	1
701625	N3627	N1930	1
701626	N3632	N1930	1
701631	N3792	N1930	1
701632	N3836	N1930	1
701634	N3925	N1930	1
701636	N4001	N1930	1
701637	N4022	N1930	1
701639	N4500	N1930	1
701642	N4590	N1930	1
701643	N4639	N1930	1
701645	N4834	N1930	1
701646	N4846	N1930	1
701648	N4870	N1930	1
701649	N4909	N1930	1
701651	N5005	N1930	1
701652	N5099	N1930	1
701654	N5163	N1930	1
701655	N5167	N1930	1
701656	N5218	N1930	1
701657	N5445	N1930	1
701658	N5689	N1930	1
701659	N5691	N1930	1
701660	N5734	N1930	1
701661	N5809	N1930	1
701662	N5821	N1930	1
701663	N5946	N1930	1
701666	N6216	N1930	1
701669	N6315	N1930	1
701672	N6499	N1930	1
701673	N6610	N1930	1
701674	N6691	N1930	1
701675	N6743	N1930	1
701676	N6880	N1930	1
701680	N7283	N1930	1
701683	N7463	N1930	1
701685	N7638	N1930	1
701686	N7775	N1930	1
701687	N7818	N1930	1
701688	N7872	N1930	1
701689	N7950	N1930	1
701692	N8398	N1930	1
701695	N8938	N1930	1
701696	N9695	N1930	1
701697	N9847	N1930	1
701704	N11748	N1930	1
701706	N12209	N1930	1
701710	N12638	N1930	1
701711	N14385	N1930	1
701716	N17128	N1930	1
701717	N17654	N1930	1
701722	N22262	N1930	1
701723	N24247	N1930	1
701727	N29950	N1930	1
701729	N11	N1930	1
701731	N144	N1930	1
701732	N176	N1930	1
701733	N206	N1930	1
701734	N242	N1930	1
701735	N421	N1930	1
701737	N879	N1930	1
701738	N1363	N1930	1
701739	N1408	N1930	1
701747	N9118	N1930	1
701748	N11686	N1930	1
701751	N17395	N1930	1
701754	N265	N1930	1
701755	N289	N1930	1
701758	N470	N1930	1
701760	N563	N1930	1
701764	N823	N1930	1
701765	N1033	N1930	1
701769	N1355	N1930	1
701770	N1404	N1930	1
701775	N3120	N1930	1
701776	N3300	N1930	1
701783	N6394	N1930	1
701809	N571	N1930	1
701820	N24	N1930	1
701821	N38	N1930	1
701823	N74	N1930	1
701825	N122	N1930	1
701829	N154	N1930	1
701831	N165	N1930	1
701832	N178	N1930	1
701833	N231	N1930	1
701836	N277	N1930	1
701837	N279	N1930	1
701839	N281	N1930	1
701840	N291	N1930	1
701842	N305	N1930	1
701843	N313	N1930	1
701844	N351	N1930	1
701846	N371	N1930	1
701847	N424	N1930	1
701848	N565	N1930	1
701851	N611	N1930	1
701852	N642	N1930	1
701854	N702	N1930	1
701856	N801	N1930	1
701860	N938	N1930	1
701862	N961	N1930	1
701863	N967	N1930	1
701864	N971	N1930	1
701869	N1178	N1930	1
701870	N1184	N1930	1
701873	N1262	N1930	1
701874	N1272	N1930	1
701877	N1504	N1930	1
701878	N1578	N1930	1
701880	N1625	N1930	1
701881	N1641	N1930	1
701882	N1646	N1930	1
701884	N2056	N1930	1
701892	N2296	N1930	1
701895	N2360	N1930	1
701896	N2465	N1930	1
701897	N2469	N1930	1
701903	N2693	N1930	1
701905	N2727	N1930	1
701907	N2867	N1930	1
701910	N3056	N1930	1
701914	N3294	N1930	1
701915	N3409	N1930	1
701920	N3955	N1930	1
701921	N3967	N1930	1
701927	N4443	N1930	1
701931	N4667	N1930	1
701932	N4723	N1930	1
701956	N6637	N1930	1
701957	N6818	N1930	1
702006	N106	N1930	1
702010	N260	N1930	1
702020	N30118	N1930	1
702025	N4	N1930	1
702026	N53	N1930	1
702028	N135	N1930	1
702033	N177	N1930	1
702034	N202	N1930	1
702038	N248	N1930	1
702040	N275	N1930	1
702041	N286	N1930	1
702044	N344	N1930	1
702045	N353	N1930	1
702046	N384	N1930	1
702047	N388	N1930	1
702058	N603	N1930	1
702060	N605	N1930	1
702061	N625	N1930	1
702063	N651	N1930	1
702065	N667	N1930	1
702070	N792	N1930	1
702072	N817	N1930	1
702073	N836	N1930	1
702075	N838	N1930	1
702078	N889	N1930	1
702086	N1002	N1930	1
702089	N1055	N1930	1
702092	N1187	N1930	1
702095	N1223	N1930	1
702100	N1271	N1930	1
702101	N1289	N1930	1
702103	N1329	N1930	1
702107	N1367	N1930	1
702108	N1368	N1930	1
702110	N1413	N1930	1
702114	N1558	N1930	1
702115	N1566	N1930	1
702118	N1687	N1930	1
702121	N1712	N1930	1
702126	N1978	N1930	1
702129	N2101	N1930	1
702130	N2104	N1930	1
702139	N2243	N1930	1
702142	N2267	N1930	1
702146	N2497	N1930	1
702147	N2566	N1930	1
702158	N2889	N1930	1
702159	N2890	N1930	1
702162	N2921	N1930	1
702163	N2931	N1930	1
702168	N3082	N1930	1
702170	N3179	N1930	1
702174	N3358	N1930	1
702179	N3605	N1930	1
702180	N3608	N1930	1
702188	N3963	N1930	1
702202	N4541	N1930	1
702206	N4680	N1930	1
702207	N4688	N1930	1
702216	N5307	N1930	1
702221	N5498	N1930	1
702224	N5927	N1930	1
702225	N5936	N1930	1
702259	N8916	N1930	1
702274	N11158	N1930	1
702277	N11675	N1930	1
702283	N12447	N1930	1
702320	N24157	N1930	1
702339	N296	N1930	1
702341	N443	N1930	1
702347	N1058	N1930	1
702374	N24721	N1930	1
702398	N3	N1930	1
702399	N5	N1930	1
702400	N23	N1930	1
702401	N25	N1930	1
702402	N26	N1930	1
702403	N31	N1930	1
702404	N48	N1930	1
702406	N68	N1930	1
702408	N111	N1930	1
702410	N150	N1930	1
702411	N190	N1930	1
702412	N207	N1930	1
702415	N216	N1930	1
702416	N222	N1930	1
702417	N225	N1930	1
702418	N235	N1930	1
702420	N267	N1930	1
702422	N287	N1930	1
702423	N302	N1930	1
702425	N346	N1930	1
702427	N356	N1930	1
702430	N397	N1930	1
702432	N412	N1930	1
702435	N430	N1930	1
702436	N431	N1930	1
702437	N439	N1930	1
702439	N447	N1930	1
702443	N491	N1930	1
702446	N518	N1930	1
702449	N544	N1930	1
702450	N553	N1930	1
702453	N569	N1930	1
702454	N572	N1930	1
702455	N577	N1930	1
702456	N582	N1930	1
702457	N589	N1930	1
702461	N628	N1930	1
702463	N637	N1930	1
702464	N652	N1930	1
702469	N697	N1930	1
702470	N706	N1930	1
702471	N709	N1930	1
702474	N722	N1930	1
702476	N749	N1930	1
702484	N853	N1930	1
702485	N861	N1930	1
702487	N865	N1930	1
702488	N868	N1930	1
702490	N890	N1930	1
702491	N893	N1930	1
702492	N909	N1930	1
702493	N921	N1930	1
702495	N928	N1930	1
702496	N946	N1930	1
702497	N953	N1930	1
702500	N1021	N1930	1
702503	N1070	N1930	1
702504	N1085	N1930	1
702506	N1108	N1930	1
702510	N1157	N1930	1
702511	N1188	N1930	1
702515	N1260	N1930	1
702518	N1274	N1930	1
702526	N1439	N1930	1
702532	N1514	N1930	1
702539	N1570	N1930	1
702540	N1610	N1930	1
702549	N1714	N1930	1
702550	N1718	N1930	1
702553	N1774	N1930	1
702555	N1793	N1930	1
702556	N1815	N1930	1
702557	N1818	N1930	1
702559	N1864	N1930	1
702562	N1932	N1930	1
702564	N1943	N1930	1
702565	N1986	N1930	1
702570	N2036	N1930	1
702571	N2043	N1930	1
702572	N2080	N1930	1
702573	N2084	N1930	1
702578	N2173	N1930	1
702579	N2190	N1930	1
702580	N2193	N1930	1
702582	N2227	N1930	1
702584	N2299	N1930	1
702585	N2302	N1930	1
702586	N2311	N1930	1
702587	N2363	N1930	1
702594	N2521	N1930	1
702596	N2531	N1930	1
702598	N2545	N1930	1
702599	N2554	N1930	1
702602	N2572	N1930	1
702603	N2578	N1930	1
702609	N2631	N1930	1
702614	N2859	N1930	1
702615	N2873	N1930	1
702624	N3065	N1930	1
702626	N3136	N1930	1
702635	N3361	N1930	1
702639	N3500	N1930	1
702644	N3612	N1930	1
702655	N3832	N1930	1
702657	N3851	N1930	1
702659	N3860	N1930	1
702660	N3881	N1930	1
702661	N3910	N1930	1
702670	N4099	N1930	1
702671	N4144	N1930	1
702678	N4250	N1930	1
702688	N4650	N1930	1
702691	N4849	N1930	1
702712	N5369	N1930	1
702723	N5708	N1930	1
702726	N5931	N1930	1
702736	N6354	N1930	1
702740	N6580	N1930	1
702745	N6773	N1930	1
702754	N7015	N1930	1
702755	N7066	N1930	1
702769	N7681	N1930	1
702781	N8100	N1930	1
702783	N8199	N1930	1
702796	N8840	N1930	1
702811	N9589	N1930	1
702824	N10078	N1930	1
702826	N10168	N1930	1
702830	N10456	N1930	1
702847	N11730	N1930	1
702857	N12348	N1930	1
702860	N12616	N1930	1
702889	N16327	N1930	1
702967	N41774	N1930	1
702981	N19	N1930	1
702983	N68	N1930	1
702987	N236	N1930	1
702989	N306	N1930	1
702990	N357	N1930	1
702993	N464	N1930	1
703003	N3326	N1930	1
705668	N213	N1964	1
705669	N242	N1964	1
705672	N427	N1964	1
705673	N433	N1964	1
705675	N533	N1964	1
705700	N7906	N1964	1
705729	N22	N1964	1
705730	N30	N1964	1
705731	N34	N1964	1
705732	N35	N1964	1
705733	N41	N1964	1
705734	N43	N1964	1
705735	N49	N1964	1
705736	N54	N1964	1
705737	N58	N1964	1
705738	N59	N1964	1
705739	N61	N1964	1
705740	N73	N1964	1
705741	N75	N1964	1
705742	N80	N1964	1
705743	N92	N1964	1
705744	N98	N1964	1
705745	N105	N1964	1
705746	N128	N1964	1
705748	N146	N1964	1
705749	N156	N1964	1
705750	N166	N1964	1
705751	N183	N1964	1
705752	N243	N1964	1
705753	N256	N1964	1
705754	N272	N1964	1
705755	N273	N1964	1
705756	N274	N1964	1
705757	N276	N1964	1
705758	N314	N1964	1
705759	N323	N1964	1
705760	N333	N1964	1
705761	N350	N1964	1
705762	N359	N1964	1
705763	N361	N1964	1
705764	N379	N1964	1
705765	N385	N1964	1
705766	N393	N1964	1
705767	N395	N1964	1
705768	N423	N1964	1
705769	N438	N1964	1
705770	N466	N1964	1
705771	N469	N1964	1
705772	N471	N1964	1
705774	N513	N1964	1
705775	N519	N1964	1
705776	N546	N1964	1
705777	N547	N1964	1
705779	N575	N1964	1
705780	N578	N1964	1
705781	N594	N1964	1
705782	N609	N1964	1
705784	N626	N1964	1
705785	N634	N1964	1
705786	N636	N1964	1
705787	N689	N1964	1
705788	N715	N1964	1
705792	N776	N1964	1
705793	N785	N1964	1
705794	N787	N1964	1
705795	N827	N1964	1
705796	N899	N1964	1
705797	N913	N1964	1
705798	N919	N1964	1
705801	N1016	N1964	1
705804	N1059	N1964	1
705806	N1076	N1964	1
705807	N1077	N1964	1
705808	N1115	N1964	1
705809	N1166	N1964	1
705810	N1193	N1964	1
705811	N1204	N1964	1
705812	N1206	N1964	1
705813	N1241	N1964	1
705814	N1276	N1964	1
705816	N1294	N1964	1
705817	N1315	N1964	1
705818	N1317	N1964	1
705819	N1340	N1964	1
705820	N1359	N1964	1
705821	N1532	N1964	1
705822	N1634	N1964	1
705824	N1709	N1964	1
705826	N1756	N1964	1
705827	N1837	N1964	1
705828	N1844	N1964	1
705829	N1865	N1964	1
705831	N1907	N1964	1
705832	N1930	N1964	1
705834	N1971	N1964	1
705835	N2006	N1964	1
705836	N2015	N1964	1
705837	N2022	N1964	1
705841	N2232	N1964	1
705844	N2313	N1964	1
705850	N2489	N1964	1
705852	N2547	N1964	1
705854	N2590	N1964	1
705859	N2888	N1964	1
705861	N2924	N1964	1
705868	N3174	N1964	1
705869	N3202	N1964	1
705870	N3411	N1964	1
705871	N3422	N1964	1
705874	N3484	N1964	1
705875	N3506	N1964	1
705876	N3627	N1964	1
705878	N3635	N1964	1
705883	N3836	N1964	1
705888	N4022	N1964	1
705893	N4590	N1964	1
705894	N4639	N1964	1
705896	N4834	N1964	1
705897	N4846	N1964	1
705903	N5099	N1964	1
705906	N5167	N1964	1
705909	N5689	N1964	1
705912	N5809	N1964	1
705914	N5946	N1964	1
705916	N6151	N1964	1
705922	N6496	N1964	1
705923	N6499	N1964	1
705924	N6610	N1964	1
705927	N6880	N1964	1
705931	N7283	N1964	1
705936	N7638	N1964	1
705937	N7775	N1964	1
705940	N7950	N1964	1
705946	N8938	N1964	1
705948	N9847	N1964	1
705957	N12209	N1964	1
705960	N12540	N1964	1
705967	N17128	N1964	1
705968	N17654	N1964	1
705980	N11	N1964	1
705983	N176	N1964	1
705984	N206	N1964	1
705985	N242	N1964	1
705986	N421	N1964	1
705988	N879	N1964	1
705989	N1363	N1964	1
705999	N11686	N1964	1
706002	N17395	N1964	1
706005	N265	N1964	1
706006	N289	N1964	1
706007	N339	N1964	1
706009	N470	N1964	1
706011	N563	N1964	1
706015	N823	N1964	1
706016	N1033	N1964	1
706020	N1355	N1964	1
706021	N1404	N1964	1
706028	N4050	N1964	1
706033	N6079	N1964	1
706060	N571	N1964	1
706071	N24	N1964	1
706072	N38	N1964	1
706073	N64	N1964	1
706074	N74	N1964	1
706075	N82	N1964	1
706076	N122	N1964	1
706077	N131	N1964	1
706079	N153	N1964	1
706080	N154	N1964	1
706081	N161	N1964	1
706082	N165	N1964	1
706083	N178	N1964	1
706084	N231	N1964	1
706086	N271	N1964	1
706087	N277	N1964	1
706088	N279	N1964	1
706089	N280	N1964	1
706090	N281	N1964	1
706091	N291	N1964	1
706093	N305	N1964	1
706094	N313	N1964	1
706095	N351	N1964	1
706096	N369	N1964	1
706097	N371	N1964	1
706098	N424	N1964	1
706099	N565	N1964	1
706100	N587	N1964	1
706102	N611	N1964	1
706103	N642	N1964	1
706104	N660	N1964	1
706105	N702	N1964	1
706106	N725	N1964	1
706107	N801	N1964	1
706108	N832	N1964	1
706110	N925	N1964	1
706111	N938	N1964	1
706112	N947	N1964	1
706113	N961	N1964	1
706114	N967	N1964	1
706115	N971	N1964	1
706117	N1098	N1964	1
706119	N1165	N1964	1
706120	N1178	N1964	1
706121	N1184	N1964	1
706123	N1256	N1964	1
706124	N1262	N1964	1
706125	N1272	N1964	1
706126	N1417	N1964	1
706127	N1501	N1964	1
706128	N1504	N1964	1
706129	N1578	N1964	1
706131	N1625	N1964	1
706132	N1641	N1964	1
706133	N1646	N1964	1
706134	N1675	N1964	1
706135	N2056	N1964	1
706136	N2064	N1964	1
706137	N2081	N1964	1
706139	N2126	N1964	1
706142	N2255	N1964	1
706143	N2296	N1964	1
706144	N2320	N1964	1
706146	N2360	N1964	1
706147	N2465	N1964	1
706148	N2469	N1964	1
706151	N2509	N1964	1
706152	N2579	N1964	1
706154	N2693	N1964	1
706155	N2722	N1964	1
706156	N2727	N1964	1
706157	N2752	N1964	1
706158	N2867	N1964	1
706159	N2900	N1964	1
706161	N3056	N1964	1
706163	N3143	N1964	1
706165	N3294	N1964	1
706166	N3409	N1964	1
706170	N3944	N1964	1
706171	N3955	N1964	1
706172	N3967	N1964	1
706173	N3971	N1964	1
706174	N4052	N1964	1
706178	N4443	N1964	1
706179	N4465	N1964	1
706180	N4474	N1964	1
706181	N4548	N1964	1
706182	N4667	N1964	1
706183	N4723	N1964	1
706184	N4799	N1964	1
706186	N4852	N1964	1
706188	N4984	N1964	1
706191	N5178	N1964	1
706198	N5776	N1964	1
706201	N6308	N1964	1
706203	N6400	N1964	1
706204	N6510	N1964	1
706207	N6637	N1964	1
706208	N6818	N1964	1
706209	N6888	N1964	1
706213	N7374	N1964	1
706218	N8230	N1964	1
706222	N9153	N1964	1
706224	N9385	N1964	1
706225	N9423	N1964	1
706229	N11258	N1964	1
706231	N12113	N1964	1
706232	N12728	N1964	1
706243	N16176	N1964	1
706248	N18625	N1964	1
706255	N50349	N1964	1
706257	N106	N1964	1
706260	N215	N1964	1
706261	N260	N1964	1
706264	N1892	N1964	1
706265	N2048	N1964	1
706266	N2907	N1964	1
706271	N30118	N1964	1
706276	N4	N1964	1
706277	N53	N1964	1
706279	N135	N1964	1
706283	N175	N1964	1
706284	N177	N1964	1
706285	N202	N1964	1
706289	N248	N1964	1
706291	N275	N1964	1
706292	N286	N1964	1
706294	N336	N1964	1
706295	N344	N1964	1
706296	N353	N1964	1
706297	N384	N1964	1
706298	N388	N1964	1
706300	N419	N1964	1
706302	N448	N1964	1
706303	N454	N1964	1
706307	N541	N1964	1
706308	N592	N1964	1
706309	N603	N1964	1
706310	N604	N1964	1
706311	N605	N1964	1
706312	N625	N1964	1
706314	N651	N1964	1
706316	N667	N1964	1
706319	N713	N1964	1
706321	N792	N1964	1
706323	N817	N1964	1
706324	N836	N1964	1
706326	N838	N1964	1
706329	N889	N1964	1
706337	N1002	N1964	1
706340	N1055	N1964	1
706343	N1187	N1964	1
706344	N1215	N1964	1
706346	N1223	N1964	1
706351	N1271	N1964	1
706352	N1289	N1964	1
706353	N1299	N1964	1
706354	N1329	N1964	1
706358	N1367	N1964	1
706359	N1368	N1964	1
706361	N1413	N1964	1
706365	N1558	N1964	1
706366	N1566	N1964	1
706369	N1687	N1964	1
706372	N1712	N1964	1
706376	N1891	N1964	1
706377	N1978	N1964	1
706380	N2101	N1964	1
706381	N2104	N1964	1
706383	N2151	N1964	1
706384	N2162	N1964	1
706387	N2191	N1964	1
706389	N2209	N1964	1
706390	N2243	N1964	1
706393	N2267	N1964	1
706395	N2379	N1964	1
706396	N2456	N1964	1
706397	N2497	N1964	1
706398	N2566	N1964	1
706401	N2697	N1964	1
706409	N2889	N1964	1
706410	N2890	N1964	1
706412	N2915	N1964	1
706413	N2921	N1964	1
706414	N2931	N1964	1
706419	N3082	N1964	1
706421	N3179	N1964	1
706425	N3358	N1964	1
706430	N3605	N1964	1
706431	N3608	N1964	1
706434	N3701	N1964	1
706437	N3831	N1964	1
706439	N3963	N1964	1
706441	N4005	N1964	1
706443	N4068	N1964	1
706453	N4541	N1964	1
706457	N4680	N1964	1
706458	N4688	N1964	1
706464	N5187	N1964	1
706467	N5307	N1964	1
706472	N5498	N1964	1
706474	N5612	N1964	1
706475	N5927	N1964	1
706476	N5936	N1964	1
706483	N6481	N1964	1
706487	N6764	N1964	1
706489	N7169	N1964	1
706492	N7324	N1964	1
706494	N7396	N1964	1
706501	N8042	N1964	1
706502	N8197	N1964	1
706506	N8345	N1964	1
706510	N8916	N1964	1
706525	N11158	N1964	1
706528	N11675	N1964	1
706534	N12447	N1964	1
706537	N13175	N1964	1
706557	N18533	N1964	1
706558	N19229	N1964	1
706565	N21621	N1964	1
706571	N24157	N1964	1
706577	N32630	N1964	1
706590	N296	N1964	1
706591	N389	N1964	1
706592	N443	N1964	1
706594	N601	N1964	1
706598	N1058	N1964	1
706599	N1121	N1964	1
706601	N1171	N1964	1
706625	N24721	N1964	1
706688	N439	N1964	1
706707	N582	N1964	1
706736	N861	N1964	1
706741	N890	N1964	1
706777	N1439	N1964	1
706783	N1514	N1964	1
706791	N1610	N1964	1
706808	N1818	N1964	1
706991	N6580	N1964	1
707358	N4133	N1964	1
707379	N107	N1964	1
709919	N213	N1971	1
709923	N427	N1971	1
709981	N30	N1971	1
709982	N34	N1971	1
709983	N35	N1971	1
709984	N41	N1971	1
709985	N43	N1971	1
709986	N49	N1971	1
709987	N54	N1971	1
709988	N58	N1971	1
709989	N59	N1971	1
709990	N61	N1971	1
709991	N73	N1971	1
709992	N75	N1971	1
709993	N80	N1971	1
709994	N92	N1971	1
709995	N98	N1971	1
709996	N105	N1971	1
709997	N128	N1971	1
709999	N146	N1971	1
710000	N156	N1971	1
710001	N166	N1971	1
710002	N183	N1971	1
710003	N243	N1971	1
710004	N256	N1971	1
710005	N272	N1971	1
710006	N273	N1971	1
710008	N276	N1971	1
710009	N314	N1971	1
710010	N323	N1971	1
710011	N333	N1971	1
710012	N350	N1971	1
710014	N361	N1971	1
710015	N379	N1971	1
710016	N385	N1971	1
710018	N395	N1971	1
710019	N423	N1971	1
710021	N466	N1971	1
710022	N469	N1971	1
710023	N471	N1971	1
710025	N513	N1971	1
710026	N519	N1971	1
710028	N547	N1971	1
710030	N575	N1971	1
710031	N578	N1971	1
710032	N594	N1971	1
710033	N609	N1971	1
710035	N626	N1971	1
710036	N634	N1971	1
710037	N636	N1971	1
710038	N689	N1971	1
710039	N715	N1971	1
710044	N785	N1971	1
710046	N827	N1971	1
710047	N899	N1971	1
710048	N913	N1971	1
710049	N919	N1971	1
710052	N1016	N1971	1
710055	N1059	N1971	1
710057	N1076	N1971	1
710058	N1077	N1971	1
710059	N1115	N1971	1
710060	N1166	N1971	1
710061	N1193	N1971	1
710062	N1204	N1971	1
710063	N1206	N1971	1
710064	N1241	N1971	1
710068	N1315	N1971	1
710069	N1317	N1971	1
710070	N1340	N1971	1
710071	N1359	N1971	1
710072	N1532	N1971	1
710073	N1634	N1971	1
710077	N1756	N1971	1
710078	N1837	N1971	1
710079	N1844	N1971	1
710082	N1907	N1971	1
710083	N1930	N1971	1
710084	N1964	N1971	1
710086	N2006	N1971	1
710087	N2015	N1971	1
710092	N2232	N1971	1
710095	N2313	N1971	1
710101	N2489	N1971	1
710103	N2547	N1971	1
710112	N2924	N1971	1
710120	N3202	N1971	1
710121	N3411	N1971	1
710125	N3484	N1971	1
710126	N3506	N1971	1
710139	N4022	N1971	1
710144	N4590	N1971	1
710145	N4639	N1971	1
710148	N4846	N1971	1
710154	N5099	N1971	1
710157	N5167	N1971	1
710160	N5689	N1971	1
710163	N5809	N1971	1
710174	N6499	N1971	1
710178	N6880	N1971	1
710182	N7283	N1971	1
710187	N7638	N1971	1
710188	N7775	N1971	1
710191	N7950	N1971	1
710197	N8938	N1971	1
710199	N9847	N1971	1
710208	N12209	N1971	1
710219	N17654	N1971	1
710231	N11	N1971	1
710234	N176	N1971	1
710235	N206	N1971	1
710237	N421	N1971	1
710240	N1363	N1971	1
710253	N17395	N1971	1
714170	N213	N2006	1
714171	N242	N2006	1
714174	N427	N2006	1
714175	N433	N2006	1
714177	N533	N2006	1
714178	N672	N2006	1
714180	N770	N2006	1
714182	N1374	N2006	1
714183	N1390	N2006	1
714190	N2817	N2006	1
714202	N7906	N2006	1
714232	N30	N2006	1
714233	N34	N2006	1
714234	N35	N2006	1
714235	N41	N2006	1
714236	N43	N2006	1
714237	N49	N2006	1
714238	N54	N2006	1
714239	N58	N2006	1
714240	N59	N2006	1
714241	N61	N2006	1
714242	N73	N2006	1
714243	N75	N2006	1
714244	N80	N2006	1
714245	N92	N2006	1
714246	N98	N2006	1
714247	N105	N2006	1
714248	N128	N2006	1
714249	N136	N2006	1
714250	N146	N2006	1
714251	N156	N2006	1
714252	N166	N2006	1
714253	N183	N2006	1
714254	N243	N2006	1
714255	N256	N2006	1
714256	N272	N2006	1
714257	N273	N2006	1
714258	N274	N2006	1
714259	N276	N2006	1
714260	N314	N2006	1
714261	N323	N2006	1
714262	N333	N2006	1
714263	N350	N2006	1
714264	N359	N2006	1
714265	N361	N2006	1
714266	N379	N2006	1
714267	N385	N2006	1
714269	N395	N2006	1
714270	N423	N2006	1
714271	N438	N2006	1
714272	N466	N2006	1
714273	N469	N2006	1
714274	N471	N2006	1
714275	N486	N2006	1
714276	N513	N2006	1
714277	N519	N2006	1
714278	N546	N2006	1
714279	N547	N2006	1
714281	N575	N2006	1
714282	N578	N2006	1
714283	N594	N2006	1
714284	N609	N2006	1
714286	N626	N2006	1
714287	N634	N2006	1
714288	N636	N2006	1
714289	N689	N2006	1
714290	N715	N2006	1
714291	N727	N2006	1
714292	N731	N2006	1
714294	N776	N2006	1
714295	N785	N2006	1
714296	N787	N2006	1
714297	N827	N2006	1
714298	N899	N2006	1
714299	N913	N2006	1
714300	N919	N2006	1
714302	N998	N2006	1
714303	N1016	N2006	1
714304	N1025	N2006	1
714305	N1053	N2006	1
714306	N1059	N2006	1
714308	N1076	N2006	1
714309	N1077	N2006	1
714310	N1115	N2006	1
714311	N1166	N2006	1
714312	N1193	N2006	1
714313	N1204	N2006	1
714314	N1206	N2006	1
714315	N1241	N2006	1
714316	N1276	N2006	1
714319	N1315	N2006	1
714320	N1317	N2006	1
714321	N1340	N2006	1
714322	N1359	N2006	1
714323	N1532	N2006	1
714324	N1634	N2006	1
714326	N1709	N2006	1
714328	N1756	N2006	1
714329	N1837	N2006	1
714330	N1844	N2006	1
714331	N1865	N2006	1
714333	N1907	N2006	1
714334	N1930	N2006	1
714335	N1964	N2006	1
714336	N1971	N2006	1
714338	N2015	N2006	1
714339	N2022	N2006	1
714341	N2135	N2006	1
714343	N2232	N2006	1
714344	N2276	N2006	1
714345	N2278	N2006	1
714346	N2313	N2006	1
714348	N2400	N2006	1
714349	N2421	N2006	1
714350	N2442	N2006	1
714351	N2470	N2006	1
714352	N2489	N2006	1
714353	N2526	N2006	1
714354	N2547	N2006	1
714355	N2561	N2006	1
714356	N2590	N2006	1
714357	N2612	N2006	1
714360	N2852	N2006	1
714361	N2888	N2006	1
714362	N2905	N2006	1
714363	N2924	N2006	1
714366	N3106	N2006	1
714367	N3137	N2006	1
714369	N3162	N2006	1
714370	N3174	N2006	1
714371	N3202	N2006	1
714372	N3411	N2006	1
714374	N3437	N2006	1
714376	N3484	N2006	1
714377	N3506	N2006	1
714378	N3627	N2006	1
714379	N3632	N2006	1
714384	N3792	N2006	1
714385	N3836	N2006	1
714387	N3925	N2006	1
714389	N4001	N2006	1
714390	N4022	N2006	1
714392	N4500	N2006	1
714395	N4590	N2006	1
714396	N4639	N2006	1
714398	N4834	N2006	1
714399	N4846	N2006	1
714401	N4870	N2006	1
714402	N4909	N2006	1
714404	N5005	N2006	1
714405	N5099	N2006	1
714407	N5163	N2006	1
714408	N5167	N2006	1
714409	N5218	N2006	1
714410	N5445	N2006	1
714411	N5689	N2006	1
714412	N5691	N2006	1
714413	N5734	N2006	1
714414	N5809	N2006	1
714415	N5821	N2006	1
714416	N5946	N2006	1
714419	N6216	N2006	1
714422	N6315	N2006	1
714425	N6499	N2006	1
714426	N6610	N2006	1
714427	N6691	N2006	1
714428	N6743	N2006	1
714429	N6880	N2006	1
714433	N7283	N2006	1
714436	N7463	N2006	1
714438	N7638	N2006	1
714439	N7775	N2006	1
714440	N7818	N2006	1
714441	N7872	N2006	1
714442	N7950	N2006	1
714445	N8398	N2006	1
714448	N8938	N2006	1
714449	N9695	N2006	1
714450	N9847	N2006	1
714457	N11748	N2006	1
714459	N12209	N2006	1
714463	N12638	N2006	1
714464	N14385	N2006	1
714469	N17128	N2006	1
714470	N17654	N2006	1
714475	N22262	N2006	1
714476	N24247	N2006	1
714480	N29950	N2006	1
714482	N11	N2006	1
714484	N144	N2006	1
714485	N176	N2006	1
714486	N206	N2006	1
714487	N242	N2006	1
714488	N421	N2006	1
714490	N879	N2006	1
714491	N1363	N2006	1
714492	N1408	N2006	1
714500	N9118	N2006	1
714501	N11686	N2006	1
714504	N17395	N2006	1
714507	N265	N2006	1
714508	N289	N2006	1
714511	N470	N2006	1
714513	N563	N2006	1
714517	N823	N2006	1
714518	N1033	N2006	1
714522	N1355	N2006	1
714523	N1404	N2006	1
714528	N3120	N2006	1
714529	N3300	N2006	1
714536	N6394	N2006	1
714562	N571	N2006	1
714573	N24	N2006	1
714574	N38	N2006	1
714576	N74	N2006	1
714578	N122	N2006	1
714582	N154	N2006	1
714584	N165	N2006	1
714585	N178	N2006	1
714586	N231	N2006	1
714589	N277	N2006	1
714590	N279	N2006	1
714592	N281	N2006	1
714593	N291	N2006	1
714595	N305	N2006	1
714596	N313	N2006	1
714597	N351	N2006	1
714599	N371	N2006	1
714600	N424	N2006	1
714601	N565	N2006	1
714604	N611	N2006	1
714605	N642	N2006	1
714607	N702	N2006	1
714609	N801	N2006	1
714613	N938	N2006	1
714615	N961	N2006	1
714616	N967	N2006	1
714617	N971	N2006	1
714622	N1178	N2006	1
714623	N1184	N2006	1
714626	N1262	N2006	1
714627	N1272	N2006	1
714630	N1504	N2006	1
714631	N1578	N2006	1
714633	N1625	N2006	1
714634	N1641	N2006	1
714635	N1646	N2006	1
714637	N2056	N2006	1
714645	N2296	N2006	1
714648	N2360	N2006	1
714649	N2465	N2006	1
714650	N2469	N2006	1
714656	N2693	N2006	1
714658	N2727	N2006	1
714660	N2867	N2006	1
714663	N3056	N2006	1
714667	N3294	N2006	1
714668	N3409	N2006	1
714673	N3955	N2006	1
714674	N3967	N2006	1
714680	N4443	N2006	1
714684	N4667	N2006	1
714685	N4723	N2006	1
714709	N6637	N2006	1
714710	N6818	N2006	1
714759	N106	N2006	1
714763	N260	N2006	1
714773	N30118	N2006	1
714778	N4	N2006	1
714779	N53	N2006	1
714781	N135	N2006	1
714786	N177	N2006	1
714787	N202	N2006	1
714791	N248	N2006	1
714793	N275	N2006	1
714794	N286	N2006	1
714797	N344	N2006	1
714798	N353	N2006	1
714799	N384	N2006	1
714800	N388	N2006	1
714811	N603	N2006	1
714813	N605	N2006	1
714814	N625	N2006	1
714816	N651	N2006	1
714818	N667	N2006	1
714823	N792	N2006	1
714825	N817	N2006	1
714826	N836	N2006	1
714828	N838	N2006	1
714831	N889	N2006	1
714839	N1002	N2006	1
714842	N1055	N2006	1
714845	N1187	N2006	1
714848	N1223	N2006	1
714853	N1271	N2006	1
714854	N1289	N2006	1
714856	N1329	N2006	1
714860	N1367	N2006	1
714861	N1368	N2006	1
714863	N1413	N2006	1
714867	N1558	N2006	1
714868	N1566	N2006	1
714871	N1687	N2006	1
714874	N1712	N2006	1
714879	N1978	N2006	1
714882	N2101	N2006	1
714883	N2104	N2006	1
714892	N2243	N2006	1
714895	N2267	N2006	1
714899	N2497	N2006	1
714900	N2566	N2006	1
714911	N2889	N2006	1
714912	N2890	N2006	1
714915	N2921	N2006	1
714916	N2931	N2006	1
714921	N3082	N2006	1
714923	N3179	N2006	1
714927	N3358	N2006	1
714932	N3605	N2006	1
714933	N3608	N2006	1
714941	N3963	N2006	1
714955	N4541	N2006	1
714959	N4680	N2006	1
714960	N4688	N2006	1
714969	N5307	N2006	1
714974	N5498	N2006	1
714977	N5927	N2006	1
714978	N5936	N2006	1
715012	N8916	N2006	1
715027	N11158	N2006	1
715030	N11675	N2006	1
715036	N12447	N2006	1
715073	N24157	N2006	1
715092	N296	N2006	1
715094	N443	N2006	1
715100	N1058	N2006	1
715127	N24721	N2006	1
715151	N3	N2006	1
715152	N5	N2006	1
715153	N23	N2006	1
715154	N25	N2006	1
715155	N26	N2006	1
715156	N31	N2006	1
715157	N48	N2006	1
715159	N68	N2006	1
715161	N111	N2006	1
715163	N150	N2006	1
715164	N190	N2006	1
715165	N207	N2006	1
715168	N216	N2006	1
715169	N222	N2006	1
715170	N225	N2006	1
715171	N235	N2006	1
715173	N267	N2006	1
715175	N287	N2006	1
715176	N302	N2006	1
715178	N346	N2006	1
715180	N356	N2006	1
715183	N397	N2006	1
715185	N412	N2006	1
715188	N430	N2006	1
715189	N431	N2006	1
715190	N439	N2006	1
715192	N447	N2006	1
715196	N491	N2006	1
715199	N518	N2006	1
715202	N544	N2006	1
715203	N553	N2006	1
715206	N569	N2006	1
715207	N572	N2006	1
715208	N577	N2006	1
715209	N582	N2006	1
715210	N589	N2006	1
715214	N628	N2006	1
715216	N637	N2006	1
715217	N652	N2006	1
715222	N697	N2006	1
715223	N706	N2006	1
715224	N709	N2006	1
715227	N722	N2006	1
715229	N749	N2006	1
715237	N853	N2006	1
715238	N861	N2006	1
715240	N865	N2006	1
715241	N868	N2006	1
715243	N890	N2006	1
715244	N893	N2006	1
715245	N909	N2006	1
715246	N921	N2006	1
715248	N928	N2006	1
715249	N946	N2006	1
715250	N953	N2006	1
715253	N1021	N2006	1
715256	N1070	N2006	1
715257	N1085	N2006	1
715259	N1108	N2006	1
715263	N1157	N2006	1
715264	N1188	N2006	1
715268	N1260	N2006	1
715271	N1274	N2006	1
715279	N1439	N2006	1
715285	N1514	N2006	1
715292	N1570	N2006	1
715293	N1610	N2006	1
715302	N1714	N2006	1
715303	N1718	N2006	1
715306	N1774	N2006	1
715308	N1793	N2006	1
715309	N1815	N2006	1
715310	N1818	N2006	1
715312	N1864	N2006	1
715315	N1932	N2006	1
715317	N1943	N2006	1
715318	N1986	N2006	1
715323	N2036	N2006	1
715324	N2043	N2006	1
715325	N2080	N2006	1
715326	N2084	N2006	1
715331	N2173	N2006	1
715332	N2190	N2006	1
715333	N2193	N2006	1
715335	N2227	N2006	1
715337	N2299	N2006	1
715338	N2302	N2006	1
715339	N2311	N2006	1
715340	N2363	N2006	1
715347	N2521	N2006	1
715349	N2531	N2006	1
715351	N2545	N2006	1
715352	N2554	N2006	1
715355	N2572	N2006	1
715356	N2578	N2006	1
715362	N2631	N2006	1
715367	N2859	N2006	1
715368	N2873	N2006	1
715377	N3065	N2006	1
715379	N3136	N2006	1
715388	N3361	N2006	1
715392	N3500	N2006	1
715397	N3612	N2006	1
715408	N3832	N2006	1
715410	N3851	N2006	1
715412	N3860	N2006	1
715413	N3881	N2006	1
715414	N3910	N2006	1
715423	N4099	N2006	1
715424	N4144	N2006	1
715431	N4250	N2006	1
715441	N4650	N2006	1
715444	N4849	N2006	1
715465	N5369	N2006	1
715476	N5708	N2006	1
715479	N5931	N2006	1
715489	N6354	N2006	1
715493	N6580	N2006	1
715498	N6773	N2006	1
715507	N7015	N2006	1
715508	N7066	N2006	1
715522	N7681	N2006	1
715534	N8100	N2006	1
715536	N8199	N2006	1
715549	N8840	N2006	1
715564	N9589	N2006	1
715577	N10078	N2006	1
715579	N10168	N2006	1
715583	N10456	N2006	1
715600	N11730	N2006	1
715610	N12348	N2006	1
715613	N12616	N2006	1
715642	N16327	N2006	1
715720	N41774	N2006	1
715734	N19	N2006	1
715736	N68	N2006	1
715740	N236	N2006	1
715742	N306	N2006	1
715743	N357	N2006	1
715746	N464	N2006	1
715756	N3326	N2006	1
718420	N169	N2015	1
718421	N213	N2015	1
718422	N242	N2015	1
718425	N427	N2015	1
718426	N433	N2015	1
718428	N533	N2015	1
718429	N672	N2015	1
718431	N770	N2015	1
718433	N1374	N2015	1
718434	N1390	N2015	1
718439	N2548	N2015	1
718440	N2759	N2015	1
718441	N2817	N2015	1
718453	N7906	N2015	1
718482	N22	N2015	1
718483	N30	N2015	1
718484	N34	N2015	1
718485	N35	N2015	1
718486	N41	N2015	1
718487	N43	N2015	1
718488	N49	N2015	1
718489	N54	N2015	1
718490	N58	N2015	1
718491	N59	N2015	1
718492	N61	N2015	1
718493	N73	N2015	1
718494	N75	N2015	1
718495	N80	N2015	1
718496	N92	N2015	1
718497	N98	N2015	1
718498	N105	N2015	1
718499	N128	N2015	1
718500	N136	N2015	1
718501	N146	N2015	1
718502	N156	N2015	1
718503	N166	N2015	1
718504	N183	N2015	1
718505	N243	N2015	1
718506	N256	N2015	1
718507	N272	N2015	1
718508	N273	N2015	1
718509	N274	N2015	1
718510	N276	N2015	1
718511	N314	N2015	1
718512	N323	N2015	1
718513	N333	N2015	1
718514	N350	N2015	1
718515	N359	N2015	1
718516	N361	N2015	1
718517	N379	N2015	1
718518	N385	N2015	1
718519	N393	N2015	1
718520	N395	N2015	1
718521	N423	N2015	1
718522	N438	N2015	1
718523	N466	N2015	1
718524	N469	N2015	1
718525	N471	N2015	1
718526	N486	N2015	1
718527	N513	N2015	1
718528	N519	N2015	1
718529	N546	N2015	1
718530	N547	N2015	1
718532	N575	N2015	1
718533	N578	N2015	1
718534	N594	N2015	1
718535	N609	N2015	1
718537	N626	N2015	1
718538	N634	N2015	1
718539	N636	N2015	1
718540	N689	N2015	1
718541	N715	N2015	1
718542	N727	N2015	1
718543	N731	N2015	1
718545	N776	N2015	1
718546	N785	N2015	1
718547	N787	N2015	1
718548	N827	N2015	1
718549	N899	N2015	1
718550	N913	N2015	1
718551	N919	N2015	1
718552	N990	N2015	1
718553	N998	N2015	1
718554	N1016	N2015	1
718555	N1025	N2015	1
718556	N1053	N2015	1
718557	N1059	N2015	1
718558	N1065	N2015	1
718559	N1076	N2015	1
718560	N1077	N2015	1
718561	N1115	N2015	1
718562	N1166	N2015	1
718563	N1193	N2015	1
718564	N1204	N2015	1
718565	N1206	N2015	1
718566	N1241	N2015	1
718567	N1276	N2015	1
718568	N1278	N2015	1
718569	N1294	N2015	1
718570	N1315	N2015	1
718571	N1317	N2015	1
718572	N1340	N2015	1
718573	N1359	N2015	1
718574	N1532	N2015	1
718575	N1634	N2015	1
718576	N1667	N2015	1
718577	N1709	N2015	1
718578	N1749	N2015	1
718579	N1756	N2015	1
718580	N1837	N2015	1
718581	N1844	N2015	1
718582	N1865	N2015	1
718584	N1907	N2015	1
718585	N1930	N2015	1
718586	N1964	N2015	1
718587	N1971	N2015	1
718588	N2006	N2015	1
718590	N2022	N2015	1
718592	N2135	N2015	1
718593	N2160	N2015	1
718594	N2232	N2015	1
718595	N2276	N2015	1
718596	N2278	N2015	1
718597	N2313	N2015	1
718599	N2400	N2015	1
718600	N2421	N2015	1
718601	N2442	N2015	1
718602	N2470	N2015	1
718603	N2489	N2015	1
718604	N2526	N2015	1
718605	N2547	N2015	1
718606	N2561	N2015	1
718607	N2590	N2015	1
718608	N2612	N2015	1
718611	N2852	N2015	1
718612	N2888	N2015	1
718613	N2905	N2015	1
718614	N2924	N2015	1
718617	N3106	N2015	1
718618	N3137	N2015	1
718619	N3160	N2015	1
718620	N3162	N2015	1
718621	N3174	N2015	1
718622	N3202	N2015	1
718623	N3411	N2015	1
718624	N3422	N2015	1
718625	N3437	N2015	1
718627	N3484	N2015	1
718628	N3506	N2015	1
718629	N3627	N2015	1
718630	N3632	N2015	1
718631	N3635	N2015	1
718633	N3699	N2015	1
718635	N3792	N2015	1
718636	N3836	N2015	1
718638	N3925	N2015	1
718639	N3996	N2015	1
718640	N4001	N2015	1
718641	N4022	N2015	1
718642	N4128	N2015	1
718643	N4500	N2015	1
718644	N4542	N2015	1
718646	N4590	N2015	1
718647	N4639	N2015	1
718649	N4834	N2015	1
718650	N4846	N2015	1
718651	N4868	N2015	1
718652	N4870	N2015	1
718653	N4909	N2015	1
718655	N5005	N2015	1
718656	N5099	N2015	1
718658	N5163	N2015	1
718659	N5167	N2015	1
718660	N5218	N2015	1
718661	N5445	N2015	1
718662	N5689	N2015	1
718663	N5691	N2015	1
718664	N5734	N2015	1
718665	N5809	N2015	1
718666	N5821	N2015	1
718667	N5946	N2015	1
718669	N6151	N2015	1
718670	N6216	N2015	1
718673	N6315	N2015	1
718675	N6496	N2015	1
718676	N6499	N2015	1
718677	N6610	N2015	1
718678	N6691	N2015	1
718679	N6743	N2015	1
718680	N6880	N2015	1
718681	N6915	N2015	1
718684	N7283	N2015	1
718687	N7463	N2015	1
718689	N7638	N2015	1
718690	N7775	N2015	1
718691	N7818	N2015	1
718692	N7872	N2015	1
718693	N7950	N2015	1
718696	N8398	N2015	1
718699	N8938	N2015	1
718700	N9695	N2015	1
718701	N9847	N2015	1
718706	N11464	N2015	1
718708	N11748	N2015	1
718710	N12209	N2015	1
718713	N12540	N2015	1
718714	N12638	N2015	1
718715	N14385	N2015	1
718718	N15289	N2015	1
718720	N17128	N2015	1
718721	N17654	N2015	1
718726	N22262	N2015	1
718727	N24247	N2015	1
718731	N29950	N2015	1
718733	N11	N2015	1
718734	N32	N2015	1
718735	N144	N2015	1
718736	N176	N2015	1
718737	N206	N2015	1
718738	N242	N2015	1
718739	N421	N2015	1
718741	N879	N2015	1
718742	N1363	N2015	1
718743	N1408	N2015	1
718745	N2554	N2015	1
718751	N9118	N2015	1
718752	N11686	N2015	1
718753	N13431	N2015	1
718755	N17395	N2015	1
718758	N265	N2015	1
718759	N289	N2015	1
718761	N422	N2015	1
718762	N470	N2015	1
718763	N475	N2015	1
718764	N563	N2015	1
718766	N735	N2015	1
718767	N822	N2015	1
718768	N823	N2015	1
718769	N1033	N2015	1
718772	N1347	N2015	1
718773	N1355	N2015	1
718774	N1404	N2015	1
718775	N1798	N2015	1
718776	N2492	N2015	1
718779	N3120	N2015	1
718780	N3300	N2015	1
718781	N4050	N2015	1
718784	N5255	N2015	1
718785	N5405	N2015	1
718786	N6079	N2015	1
718787	N6394	N2015	1
718789	N7052	N2015	1
718793	N14932	N2015	1
718800	N30365	N2015	1
718813	N571	N2015	1
718816	N55	N2015	1
718824	N24	N2015	1
718825	N38	N2015	1
718826	N64	N2015	1
718827	N74	N2015	1
718828	N82	N2015	1
718829	N122	N2015	1
718830	N131	N2015	1
718832	N153	N2015	1
718833	N154	N2015	1
718834	N161	N2015	1
718835	N165	N2015	1
718836	N178	N2015	1
718837	N231	N2015	1
718839	N271	N2015	1
718840	N277	N2015	1
718841	N279	N2015	1
718842	N280	N2015	1
718843	N281	N2015	1
718844	N291	N2015	1
718846	N305	N2015	1
718847	N313	N2015	1
718848	N351	N2015	1
718849	N369	N2015	1
718850	N371	N2015	1
718851	N424	N2015	1
718852	N565	N2015	1
718853	N587	N2015	1
718854	N595	N2015	1
718855	N611	N2015	1
718856	N642	N2015	1
718857	N660	N2015	1
718858	N702	N2015	1
718859	N725	N2015	1
718860	N801	N2015	1
718861	N832	N2015	1
718862	N914	N2015	1
718863	N925	N2015	1
718864	N938	N2015	1
718865	N947	N2015	1
718866	N961	N2015	1
718867	N967	N2015	1
718868	N971	N2015	1
718869	N1018	N2015	1
718870	N1098	N2015	1
718872	N1165	N2015	1
718873	N1178	N2015	1
718874	N1184	N2015	1
718876	N1256	N2015	1
718877	N1262	N2015	1
718878	N1272	N2015	1
718879	N1417	N2015	1
718880	N1501	N2015	1
718881	N1504	N2015	1
718882	N1578	N2015	1
718883	N1606	N2015	1
718884	N1625	N2015	1
718885	N1641	N2015	1
718886	N1646	N2015	1
718887	N1675	N2015	1
718888	N2056	N2015	1
718889	N2064	N2015	1
718890	N2081	N2015	1
718892	N2126	N2015	1
718895	N2255	N2015	1
718896	N2296	N2015	1
718897	N2320	N2015	1
718898	N2342	N2015	1
718899	N2360	N2015	1
718900	N2465	N2015	1
718901	N2469	N2015	1
718904	N2509	N2015	1
718907	N2693	N2015	1
718908	N2722	N2015	1
718909	N2727	N2015	1
718910	N2752	N2015	1
718911	N2867	N2015	1
718912	N2900	N2015	1
718913	N2920	N2015	1
718914	N3056	N2015	1
718916	N3143	N2015	1
718918	N3294	N2015	1
718919	N3409	N2015	1
718921	N3749	N2015	1
718924	N3955	N2015	1
718925	N3967	N2015	1
718926	N3971	N2015	1
718927	N4052	N2015	1
718928	N4181	N2015	1
718931	N4443	N2015	1
718932	N4465	N2015	1
718933	N4474	N2015	1
718934	N4548	N2015	1
718935	N4667	N2015	1
718936	N4723	N2015	1
718939	N4852	N2015	1
718941	N4984	N2015	1
718944	N5178	N2015	1
718951	N5776	N2015	1
718953	N6274	N2015	1
718957	N6510	N2015	1
718959	N6541	N2015	1
718960	N6637	N2015	1
718961	N6818	N2015	1
718962	N6888	N2015	1
718966	N7374	N2015	1
718971	N8230	N2015	1
718977	N9385	N2015	1
718982	N11258	N2015	1
718984	N12113	N2015	1
719001	N18625	N2015	1
719010	N106	N2015	1
719013	N215	N2015	1
719014	N260	N2015	1
719015	N721	N2015	1
719018	N2048	N2015	1
719024	N30118	N2015	1
719029	N4	N2015	1
719030	N53	N2015	1
719031	N71	N2015	1
719032	N135	N2015	1
719033	N142	N2015	1
719034	N152	N2015	1
719035	N172	N2015	1
719036	N175	N2015	1
719037	N177	N2015	1
719038	N202	N2015	1
719039	N217	N2015	1
719040	N226	N2015	1
719041	N232	N2015	1
719042	N248	N2015	1
719044	N275	N2015	1
719045	N286	N2015	1
719046	N292	N2015	1
719047	N336	N2015	1
719048	N344	N2015	1
719049	N353	N2015	1
719050	N384	N2015	1
719051	N388	N2015	1
719052	N392	N2015	1
719053	N419	N2015	1
719054	N432	N2015	1
719055	N448	N2015	1
719056	N454	N2015	1
719057	N461	N2015	1
719058	N463	N2015	1
719059	N517	N2015	1
719060	N541	N2015	1
719061	N592	N2015	1
719062	N603	N2015	1
719063	N604	N2015	1
719064	N605	N2015	1
719065	N625	N2015	1
719067	N651	N2015	1
719068	N664	N2015	1
719069	N667	N2015	1
719070	N681	N2015	1
719071	N682	N2015	1
719072	N713	N2015	1
719073	N738	N2015	1
719074	N792	N2015	1
719076	N817	N2015	1
719077	N836	N2015	1
719078	N837	N2015	1
719079	N838	N2015	1
719080	N840	N2015	1
719081	N871	N2015	1
719082	N889	N2015	1
719083	N920	N2015	1
719084	N937	N2015	1
719085	N952	N2015	1
719086	N962	N2015	1
719087	N972	N2015	1
719088	N985	N2015	1
719089	N1000	N2015	1
719090	N1002	N2015	1
719091	N1023	N2015	1
719092	N1035	N2015	1
719093	N1055	N2015	1
719094	N1075	N2015	1
719095	N1132	N2015	1
719096	N1187	N2015	1
719097	N1215	N2015	1
719098	N1222	N2015	1
719099	N1223	N2015	1
719100	N1227	N2015	1
719102	N1250	N2015	1
719103	N1263	N2015	1
719104	N1271	N2015	1
719105	N1289	N2015	1
719106	N1299	N2015	1
719107	N1329	N2015	1
719108	N1343	N2015	1
719109	N1362	N2015	1
719110	N1364	N2015	1
719111	N1367	N2015	1
719112	N1368	N2015	1
719113	N1410	N2015	1
719114	N1413	N2015	1
719115	N1440	N2015	1
719116	N1460	N2015	1
719117	N1502	N2015	1
719118	N1558	N2015	1
719119	N1566	N2015	1
719120	N1572	N2015	1
719121	N1655	N2015	1
719122	N1687	N2015	1
719123	N1696	N2015	1
719125	N1712	N2015	1
719126	N1744	N2015	1
719127	N1869	N2015	1
719128	N1889	N2015	1
719129	N1891	N2015	1
719130	N1978	N2015	1
719131	N1998	N2015	1
719132	N2044	N2015	1
719133	N2101	N2015	1
719134	N2104	N2015	1
719135	N2136	N2015	1
719136	N2151	N2015	1
719137	N2162	N2015	1
719138	N2168	N2015	1
719139	N2189	N2015	1
719140	N2191	N2015	1
719141	N2202	N2015	1
719142	N2209	N2015	1
719143	N2243	N2015	1
719144	N2245	N2015	1
719145	N2249	N2015	1
719146	N2267	N2015	1
719147	N2351	N2015	1
719148	N2379	N2015	1
719149	N2456	N2015	1
719150	N2497	N2015	1
719151	N2566	N2015	1
719152	N2574	N2015	1
719153	N2680	N2015	1
719154	N2697	N2015	1
719155	N2699	N2015	1
719156	N2726	N2015	1
719157	N2758	N2015	1
719158	N2771	N2015	1
719159	N2772	N2015	1
719160	N2784	N2015	1
719161	N2811	N2015	1
719162	N2889	N2015	1
719163	N2890	N2015	1
719164	N2901	N2015	1
719165	N2915	N2015	1
719166	N2921	N2015	1
719167	N2931	N2015	1
719168	N2942	N2015	1
719169	N2988	N2015	1
719171	N3029	N2015	1
719172	N3082	N2015	1
719173	N3151	N2015	1
719174	N3179	N2015	1
719176	N3283	N2015	1
719177	N3303	N2015	1
719178	N3358	N2015	1
719179	N3412	N2015	1
719180	N3471	N2015	1
719181	N3553	N2015	1
719182	N3558	N2015	1
719183	N3605	N2015	1
719184	N3608	N2015	1
719185	N3619	N2015	1
719186	N3642	N2015	1
719187	N3701	N2015	1
719188	N3724	N2015	1
719189	N3809	N2015	1
719190	N3831	N2015	1
719191	N3864	N2015	1
719192	N3963	N2015	1
719193	N3983	N2015	1
719194	N4005	N2015	1
719196	N4068	N2015	1
719198	N4208	N2015	1
719199	N4220	N2015	1
719200	N4246	N2015	1
719201	N4248	N2015	1
719202	N4331	N2015	1
719203	N4340	N2015	1
719205	N4493	N2015	1
719206	N4541	N2015	1
719207	N4565	N2015	1
719208	N4584	N2015	1
719209	N4647	N2015	1
719210	N4680	N2015	1
719211	N4688	N2015	1
719213	N4990	N2015	1
719214	N5003	N2015	1
719215	N5046	N2015	1
719216	N5112	N2015	1
719217	N5187	N2015	1
719218	N5198	N2015	1
719219	N5287	N2015	1
719220	N5307	N2015	1
719221	N5310	N2015	1
719222	N5316	N2015	1
719223	N5391	N2015	1
719224	N5400	N2015	1
719225	N5498	N2015	1
719226	N5598	N2015	1
719227	N5612	N2015	1
719228	N5927	N2015	1
719229	N5936	N2015	1
719232	N6081	N2015	1
719233	N6249	N2015	1
719234	N6437	N2015	1
719235	N6459	N2015	1
719236	N6481	N2015	1
719239	N6759	N2015	1
719240	N6764	N2015	1
719242	N7169	N2015	1
719243	N7251	N2015	1
719244	N7314	N2015	1
719245	N7324	N2015	1
719246	N7347	N2015	1
719247	N7396	N2015	1
719249	N7590	N2015	1
719250	N7616	N2015	1
719251	N7643	N2015	1
719252	N7893	N2015	1
719253	N7929	N2015	1
719254	N8042	N2015	1
719255	N8197	N2015	1
719256	N8263	N2015	1
719258	N8268	N2015	1
719259	N8345	N2015	1
719260	N8431	N2015	1
719262	N8915	N2015	1
719263	N8916	N2015	1
719267	N9197	N2015	1
719271	N10136	N2015	1
719272	N10137	N2015	1
719273	N10289	N2015	1
719275	N10383	N2015	1
719278	N11158	N2015	1
719279	N11399	N2015	1
719280	N11592	N2015	1
719281	N11675	N2015	1
719282	N12020	N2015	1
719283	N12087	N2015	1
719285	N12157	N2015	1
719286	N12222	N2015	1
719287	N12447	N2015	1
719288	N12848	N2015	1
719290	N13175	N2015	1
719291	N13810	N2015	1
719292	N13960	N2015	1
719293	N14414	N2015	1
719296	N14904	N2015	1
719297	N15529	N2015	1
719298	N15618	N2015	1
719300	N16079	N2015	1
719301	N16098	N2015	1
719304	N17205	N2015	1
719305	N17477	N2015	1
719306	N17708	N2015	1
719307	N18334	N2015	1
719308	N18410	N2015	1
719310	N18533	N2015	1
719311	N19229	N2015	1
719312	N19641	N2015	1
719314	N20172	N2015	1
719315	N20839	N2015	1
719317	N21258	N2015	1
719318	N21621	N2015	1
719319	N22207	N2015	1
719320	N23034	N2015	1
719321	N23474	N2015	1
719322	N23643	N2015	1
719323	N24093	N2015	1
719324	N24157	N2015	1
719325	N24413	N2015	1
719327	N26852	N2015	1
719329	N30868	N2015	1
719330	N32630	N2015	1
719331	N34187	N2015	1
719332	N41136	N2015	1
719333	N42978	N2015	1
719334	N50054	N2015	1
719335	N51133	N2015	1
719337	N29	N2015	1
719338	N170	N2015	1
719340	N190	N2015	1
719341	N223	N2015	1
719342	N294	N2015	1
719343	N296	N2015	1
719344	N389	N2015	1
719345	N443	N2015	1
719346	N600	N2015	1
719347	N601	N2015	1
719348	N784	N2015	1
719349	N981	N2015	1
719350	N1036	N2015	1
719351	N1058	N2015	1
719352	N1121	N2015	1
719354	N1171	N2015	1
719355	N1243	N2015	1
719356	N1301	N2015	1
719358	N2027	N2015	1
719359	N3427	N2015	1
719360	N2175	N2015	1
719363	N2629	N2015	1
719364	N2919	N2015	1
719365	N3176	N2015	1
719367	N3585	N2015	1
719369	N4612	N2015	1
719370	N4636	N2015	1
719371	N5793	N2015	1
719375	N26445	N2015	1
719378	N24721	N2015	1
719379	N29529	N2015	1
719397	N91	N2015	1
719402	N3	N2015	1
719403	N5	N2015	1
719404	N23	N2015	1
719405	N25	N2015	1
719406	N26	N2015	1
719407	N31	N2015	1
719408	N48	N2015	1
719409	N52	N2015	1
719410	N68	N2015	1
719411	N81	N2015	1
719412	N111	N2015	1
719414	N150	N2015	1
719415	N190	N2015	1
719416	N207	N2015	1
719417	N209	N2015	1
719418	N211	N2015	1
719419	N216	N2015	1
719420	N222	N2015	1
719421	N225	N2015	1
719422	N235	N2015	1
719424	N267	N2015	1
719425	N285	N2015	1
719426	N287	N2015	1
719427	N302	N2015	1
719429	N346	N2015	1
719431	N356	N2015	1
719434	N397	N2015	1
719436	N412	N2015	1
719437	N414	N2015	1
719438	N415	N2015	1
719439	N430	N2015	1
719440	N431	N2015	1
719441	N439	N2015	1
719442	N442	N2015	1
719443	N447	N2015	1
719444	N449	N2015	1
719446	N490	N2015	1
719447	N491	N2015	1
719448	N496	N2015	1
719449	N500	N2015	1
719450	N518	N2015	1
719452	N534	N2015	1
719453	N544	N2015	1
719454	N553	N2015	1
719455	N560	N2015	1
719457	N569	N2015	1
719458	N572	N2015	1
719459	N577	N2015	1
719460	N582	N2015	1
719461	N589	N2015	1
719462	N590	N2015	1
719463	N597	N2015	1
719465	N628	N2015	1
719466	N635	N2015	1
719467	N637	N2015	1
719468	N652	N2015	1
719469	N677	N2015	1
719470	N683	N2015	1
719471	N687	N2015	1
719473	N697	N2015	1
719474	N706	N2015	1
719475	N709	N2015	1
719476	N710	N2015	1
719478	N722	N2015	1
719480	N749	N2015	1
719481	N771	N2015	1
719483	N777	N2015	1
719484	N778	N2015	1
719485	N813	N2015	1
719486	N825	N2015	1
719487	N843	N2015	1
719488	N853	N2015	1
719489	N861	N2015	1
719490	N864	N2015	1
719491	N865	N2015	1
719492	N868	N2015	1
719494	N890	N2015	1
719495	N893	N2015	1
719496	N909	N2015	1
719497	N921	N2015	1
719499	N928	N2015	1
719500	N946	N2015	1
719501	N953	N2015	1
719502	N1010	N2015	1
719503	N1014	N2015	1
719504	N1021	N2015	1
719505	N1029	N2015	1
719506	N1038	N2015	1
719507	N1070	N2015	1
719508	N1085	N2015	1
719510	N1108	N2015	1
719511	N1110	N2015	1
719514	N1157	N2015	1
719515	N1188	N2015	1
719518	N1255	N2015	1
719519	N1260	N2015	1
719520	N1267	N2015	1
719521	N1268	N2015	1
719522	N1274	N2015	1
719523	N1291	N2015	1
719525	N1370	N2015	1
719527	N1391	N2015	1
719528	N1399	N2015	1
719530	N1439	N2015	1
719531	N1444	N2015	1
719533	N1461	N2015	1
719534	N1477	N2015	1
719535	N1494	N2015	1
719536	N1514	N2015	1
719537	N1545	N2015	1
719538	N1547	N2015	1
719539	N1550	N2015	1
719541	N1559	N2015	1
719543	N1570	N2015	1
719544	N1610	N2015	1
719546	N1631	N2015	1
719547	N1657	N2015	1
719549	N1674	N2015	1
719550	N1678	N2015	1
719551	N1691	N2015	1
719552	N1701	N2015	1
719553	N1714	N2015	1
719554	N1718	N2015	1
719555	N1770	N2015	1
719556	N1772	N2015	1
719557	N1774	N2015	1
719558	N1786	N2015	1
719559	N1793	N2015	1
719560	N1815	N2015	1
719561	N1818	N2015	1
719563	N1864	N2015	1
719564	N1870	N2015	1
719565	N1890	N2015	1
719566	N1932	N2015	1
719567	N1942	N2015	1
719568	N1943	N2015	1
719569	N1986	N2015	1
719570	N1991	N2015	1
719571	N2004	N2015	1
719574	N2036	N2015	1
719575	N2043	N2015	1
719576	N2080	N2015	1
719577	N2084	N2015	1
719578	N2089	N2015	1
719580	N2145	N2015	1
719581	N2163	N2015	1
719582	N2173	N2015	1
719583	N2190	N2015	1
719584	N2193	N2015	1
719586	N2227	N2015	1
719587	N2252	N2015	1
719588	N2299	N2015	1
719589	N2302	N2015	1
719590	N2311	N2015	1
719591	N2363	N2015	1
719592	N2369	N2015	1
719593	N2387	N2015	1
719594	N2424	N2015	1
719595	N2433	N2015	1
719598	N2521	N2015	1
719599	N2527	N2015	1
719600	N2531	N2015	1
719602	N2545	N2015	1
719603	N2554	N2015	1
719604	N2564	N2015	1
719605	N2567	N2015	1
719606	N2572	N2015	1
719607	N2578	N2015	1
719612	N2630	N2015	1
719613	N2631	N2015	1
719614	N2632	N2015	1
719616	N2723	N2015	1
719618	N2859	N2015	1
719619	N2873	N2015	1
719620	N2876	N2015	1
719621	N2878	N2015	1
719622	N2883	N2015	1
719623	N2902	N2015	1
719624	N2907	N2015	1
719625	N2987	N2015	1
719627	N3049	N2015	1
719628	N3065	N2015	1
719629	N3071	N2015	1
719630	N3136	N2015	1
719633	N3177	N2015	1
719634	N3207	N2015	1
719635	N3281	N2015	1
719636	N3289	N2015	1
719638	N3334	N2015	1
719639	N3361	N2015	1
719641	N3455	N2015	1
719642	N3470	N2015	1
719643	N3500	N2015	1
719645	N3531	N2015	1
719647	N3550	N2015	1
719648	N3612	N2015	1
719649	N3616	N2015	1
719653	N3681	N2015	1
719655	N3703	N2015	1
719656	N3757	N2015	1
719657	N3768	N2015	1
719658	N3811	N2015	1
719659	N3832	N2015	1
719661	N3851	N2015	1
719663	N3860	N2015	1
719664	N3881	N2015	1
719665	N3910	N2015	1
719666	N3913	N2015	1
719667	N3929	N2015	1
719668	N3994	N2015	1
719670	N4031	N2015	1
719671	N4049	N2015	1
719674	N4099	N2015	1
719675	N4144	N2015	1
719676	N4150	N2015	1
719678	N4209	N2015	1
719679	N4227	N2015	1
719682	N4250	N2015	1
719683	N4285	N2015	1
719684	N4335	N2015	1
719685	N4354	N2015	1
719690	N4602	N2015	1
719692	N4650	N2015	1
719693	N4673	N2015	1
719694	N4794	N2015	1
719695	N4849	N2015	1
719697	N4871	N2015	1
719701	N4967	N2015	1
719703	N5038	N2015	1
719704	N5097	N2015	1
719706	N5120	N2015	1
719712	N5260	N2015	1
719713	N5270	N2015	1
719715	N5318	N2015	1
719716	N5369	N2015	1
719718	N5423	N2015	1
719720	N5451	N2015	1
719721	N5553	N2015	1
719723	N5587	N2015	1
719725	N5614	N2015	1
719727	N5708	N2015	1
719730	N5931	N2015	1
719732	N6033	N2015	1
719735	N6158	N2015	1
719740	N6354	N2015	1
719741	N6373	N2015	1
719742	N6544	N2015	1
719743	N6560	N2015	1
719744	N6580	N2015	1
719745	N6629	N2015	1
719746	N6654	N2015	1
719748	N6747	N2015	1
719749	N6773	N2015	1
719751	N6787	N2015	1
719754	N6852	N2015	1
719757	N6906	N2015	1
719758	N7015	N2015	1
719759	N7066	N2015	1
719762	N7198	N2015	1
719764	N7282	N2015	1
719772	N7654	N2015	1
719773	N7681	N2015	1
719779	N7923	N2015	1
719781	N8004	N2015	1
719784	N8097	N2015	1
719785	N8100	N2015	1
719786	N8171	N2015	1
719787	N8199	N2015	1
719788	N8220	N2015	1
719789	N8223	N2015	1
719794	N8603	N2015	1
719795	N8666	N2015	1
719798	N8766	N2015	1
719800	N8840	N2015	1
719803	N8930	N2015	1
719804	N8942	N2015	1
719806	N9020	N2015	1
719810	N9251	N2015	1
719814	N9491	N2015	1
719815	N9589	N2015	1
719817	N9634	N2015	1
719826	N9958	N2015	1
719827	N10065	N2015	1
719828	N10078	N2015	1
719830	N10168	N2015	1
719832	N10329	N2015	1
719833	N10333	N2015	1
719834	N10456	N2015	1
719835	N10542	N2015	1
719836	N10625	N2015	1
719849	N11534	N2015	1
719851	N11730	N2015	1
719852	N11733	N2015	1
719856	N11906	N2015	1
719860	N12230	N2015	1
719861	N12348	N2015	1
719864	N12616	N2015	1
719867	N13066	N2015	1
719874	N13439	N2015	1
719875	N13831	N2015	1
719879	N14292	N2015	1
719881	N14415	N2015	1
719882	N14489	N2015	1
719892	N16061	N2015	1
719893	N16327	N2015	1
719898	N16785	N2015	1
719902	N16935	N2015	1
719909	N18239	N2015	1
719911	N18653	N2015	1
719916	N20506	N2015	1
719924	N21965	N2015	1
719926	N22039	N2015	1
719928	N23246	N2015	1
719940	N26792	N2015	1
719944	N28452	N2015	1
719949	N30165	N2015	1
719955	N31903	N2015	1
719958	N33451	N2015	1
719962	N34832	N2015	1
719971	N41774	N2015	1
719982	N55909	N2015	1
719985	N19	N2015	1
719986	N35	N2015	1
719987	N68	N2015	1
719988	N143	N2015	1
719989	N209	N2015	1
719990	N221	N2015	1
719991	N236	N2015	1
719993	N306	N2015	1
719994	N357	N2015	1
719996	N439	N2015	1
719997	N464	N2015	1
719998	N511	N2015	1
719999	N603	N2015	1
720000	N702	N2015	1
720005	N3115	N2015	1
720006	N3148	N2015	1
720007	N3326	N2015	1
720009	N3649	N2015	1
720012	N3884	N2015	1
720013	N4163	N2015	1
720015	N6345	N2015	1
720033	N3731	N2015	1
720074	N11578	N2015	1
720080	N22917	N2015	1
720102	N1383	N2015	1
720104	N2139	N2015	1
720105	N2288	N2015	1
720107	N3333	N2015	1
720109	N3754	N2015	1
720110	N4127	N2015	1
720111	N4133	N2015	1
720113	N4960	N2015	1
720116	N5599	N2015	1
720123	N13331	N2015	1
720130	N58558	N2015	1
720132	N107	N2015	1
720136	N137	N2015	1
720137	N290	N2015	1
720138	N1392	N2015	1
720140	N1596	N2015	1
720142	N1783	N2015	1
720149	N2148	N2015	1
720156	N3216	N2015	1
720166	N4537	N2015	1
720168	N5502	N2015	1
720209	N184	N2015	1
720210	N441	N2015	1
720211	N512	N2015	1
720212	N524	N2015	1
720214	N1237	N2015	1
720215	N1339	N2015	1
720218	N2397	N2015	1
720219	N2558	N2015	1
720220	N2906	N2015	1
720221	N3062	N2015	1
720223	N3595	N2015	1
720224	N3774	N2015	1
720225	N3890	N2015	1
720226	N3960	N2015	1
720228	N4434	N2015	1
720229	N4487	N2015	1
720230	N5157	N2015	1
720231	N5921	N2015	1
720232	N5926	N2015	1
720235	N6892	N2015	1
720239	N8327	N2015	1
720242	N9164	N2015	1
720248	N11049	N2015	1
720249	N11523	N2015	1
720252	N12845	N2015	1
720254	N14616	N2015	1
720263	N24116	N2015	1
720266	N26499	N2015	1
720269	N30095	N2015	1
720274	N43286	N2015	1
720280	N1037	N2015	1
720282	N1747	N2015	1
720284	N3663	N2015	1
720290	N13894	N2015	1
720297	N78	N2015	1
720309	N4366	N2015	1
720312	N5347	N2015	1
720313	N5570	N2015	1
720327	N6	N2015	1
720328	N13	N2015	1
720329	N47	N2015	1
720330	N60	N2015	1
720331	N62	N2015	1
720332	N79	N2015	1
720334	N96	N2015	1
720335	N108	N2015	1
720337	N148	N2015	1
720338	N193	N2015	1
720339	N227	N2015	1
720340	N230	N2015	1
720341	N245	N2015	1
720344	N334	N2015	1
720345	N347	N2015	1
720346	N362	N2015	1
720347	N403	N2015	1
720348	N406	N2015	1
720349	N421	N2015	1
720350	N429	N2015	1
720351	N443	N2015	1
720352	N451	N2015	1
720353	N478	N2015	1
720354	N495	N2015	1
720355	N532	N2015	1
720357	N584	N2015	1
720358	N599	N2015	1
720359	N649	N2015	1
720360	N656	N2015	1
720361	N668	N2015	1
720362	N676	N2015	1
720365	N741	N2015	1
720366	N757	N2015	1
720367	N800	N2015	1
720368	N982	N2015	1
720369	N1008	N2015	1
720370	N1027	N2015	1
720372	N1058	N2015	1
720373	N1072	N2015	1
720374	N1091	N2015	1
720377	N1162	N2015	1
720379	N1218	N2015	1
720380	N1253	N2015	1
720381	N1295	N2015	1
720382	N1296	N2015	1
720383	N1298	N2015	1
720385	N1312	N2015	1
720387	N1381	N2015	1
720389	N1476	N2015	1
720390	N1481	N2015	1
720391	N1582	N2015	1
720393	N1677	N2015	1
720394	N1760	N2015	1
720395	N1839	N2015	1
720396	N1875	N2015	1
720397	N1886	N2015	1
720398	N1937	N2015	1
720399	N1990	N2015	1
720403	N2197	N2015	1
720405	N2242	N2015	1
720408	N2413	N2015	1
720409	N2494	N2015	1
720410	N2512	N2015	1
720411	N2528	N2015	1
720412	N2537	N2015	1
720413	N2592	N2015	1
720415	N2640	N2015	1
720417	N2702	N2015	1
720418	N2710	N2015	1
720420	N2860	N2015	1
720424	N2937	N2015	1
720425	N3063	N2015	1
720427	N3176	N2015	1
720428	N3231	N2015	1
720429	N3260	N2015	1
720430	N3308	N2015	1
720432	N3376	N2015	1
720440	N3717	N2015	1
720441	N3840	N2015	1
720442	N3861	N2015	1
720444	N3869	N2015	1
720445	N3870	N2015	1
720446	N3871	N2015	1
720447	N3891	N2015	1
720449	N4265	N2015	1
720451	N4627	N2015	1
720452	N4706	N2015	1
720453	N4785	N2015	1
720454	N4926	N2015	1
720455	N4976	N2015	1
720458	N5222	N2015	1
720459	N5342	N2015	1
720460	N5414	N2015	1
720464	N5808	N2015	1
720466	N6176	N2015	1
720468	N6199	N2015	1
720471	N6433	N2015	1
720473	N6600	N2015	1
720474	N6701	N2015	1
720475	N6761	N2015	1
720478	N7252	N2015	1
720487	N10318	N2015	1
720491	N10814	N2015	1
720504	N17241	N2015	1
720508	N18594	N2015	1
720519	N102	N2015	1
720523	N415	N2015	1
720525	N554	N2015	1
720526	N906	N2015	1
720527	N1112	N2015	1
720529	N1975	N2015	1
720534	N7874	N2015	1
720551	N257	N2015	1
720560	N1214	N2015	1
720565	N33	N2015	1
720566	N46	N2015	1
720567	N121	N2015	1
720569	N139	N2015	1
720574	N251	N2015	1
720575	N255	N2015	1
720579	N310	N2015	1
720582	N366	N2015	1
720585	N426	N2015	1
720589	N464	N2015	1
720591	N499	N2015	1
720598	N542	N2015	1
720604	N647	N2015	1
720610	N703	N2015	1
720613	N781	N2015	1
720616	N835	N2015	1
720617	N854	N2015	1
720622	N894	N2015	1
720626	N955	N2015	1
720633	N1006	N2015	1
720645	N1164	N2015	1
720654	N1254	N2015	1
720657	N1275	N2015	1
720658	N1305	N2015	1
720662	N1396	N2015	1
720665	N1411	N2015	1
720667	N1427	N2015	1
720680	N1563	N2015	1
720684	N1664	N2015	1
720687	N1693	N2015	1
720690	N1737	N2015	1
720691	N1741	N2015	1
720692	N1755	N2015	1
720694	N1810	N2015	1
720699	N1899	N2015	1
720700	N1900	N2015	1
720703	N1924	N2015	1
720709	N2062	N2015	1
720715	N2177	N2015	1
720716	N2200	N2015	1
720726	N2408	N2015	1
720732	N2634	N2015	1
720733	N2638	N2015	1
720742	N2765	N2015	1
720745	N2851	N2015	1
720749	N3009	N2015	1
720757	N3193	N2015	1
720761	N3291	N2015	1
720762	N3309	N2015	1
720764	N3316	N2015	1
720770	N3439	N2015	1
720772	N3480	N2015	1
720778	N3535	N2015	1
720788	N3878	N2015	1
720796	N4120	N2015	1
720801	N4324	N2015	1
720807	N4550	N2015	1
720811	N4659	N2015	1
720812	N4685	N2015	1
720817	N4924	N2015	1
720827	N5109	N2015	1
720830	N5182	N2015	1
720833	N5297	N2015	1
720836	N5350	N2015	1
720844	N5520	N2015	1
720845	N5539	N2015	1
720853	N5716	N2015	1
720858	N5955	N2015	1
720874	N6682	N2015	1
720875	N6703	N2015	1
720876	N6732	N2015	1
720879	N6786	N2015	1
720882	N6848	N2015	1
720887	N6917	N2015	1
720900	N7498	N2015	1
720904	N7711	N2015	1
720907	N7780	N2015	1
720908	N7895	N2015	1
720909	N7924	N2015	1
720912	N7968	N2015	1
720927	N8756	N2015	1
720940	N9530	N2015	1
720944	N9652	N2015	1
720972	N11133	N2015	1
720989	N12273	N2015	1
720999	N13114	N2015	1
721006	N13359	N2015	1
721028	N15156	N2015	1
721048	N17733	N2015	1
721085	N21282	N2015	1
721090	N22006	N2015	1
721096	N23101	N2015	1
721142	N38052	N2015	1
721165	N57160	N2015	1
721172	N80	N2015	1
721177	N280	N2015	1
721204	N1156	N2015	1
721261	N7418	N2015	1
721268	N9958	N2015	1
721310	N116565	N2015	1
722671	N169	N2022	1
722672	N213	N2022	1
722673	N242	N2022	1
722676	N427	N2022	1
722677	N433	N2022	1
722679	N533	N2022	1
722680	N672	N2022	1
722682	N770	N2022	1
722684	N1374	N2022	1
722685	N1390	N2022	1
722691	N2759	N2022	1
722704	N7906	N2022	1
722733	N22	N2022	1
722734	N30	N2022	1
722735	N34	N2022	1
722736	N35	N2022	1
722737	N41	N2022	1
722738	N43	N2022	1
722739	N49	N2022	1
722740	N54	N2022	1
722741	N58	N2022	1
722742	N59	N2022	1
722743	N61	N2022	1
722744	N73	N2022	1
722745	N75	N2022	1
722746	N80	N2022	1
722747	N92	N2022	1
722748	N98	N2022	1
722749	N105	N2022	1
722750	N128	N2022	1
722751	N136	N2022	1
722752	N146	N2022	1
722753	N156	N2022	1
722754	N166	N2022	1
722755	N183	N2022	1
722756	N243	N2022	1
722757	N256	N2022	1
722758	N272	N2022	1
722759	N273	N2022	1
722760	N274	N2022	1
722761	N276	N2022	1
722762	N314	N2022	1
722763	N323	N2022	1
722764	N333	N2022	1
722765	N350	N2022	1
722766	N359	N2022	1
722767	N361	N2022	1
722768	N379	N2022	1
722769	N385	N2022	1
722770	N393	N2022	1
722771	N395	N2022	1
722772	N423	N2022	1
722773	N438	N2022	1
722774	N466	N2022	1
722775	N469	N2022	1
722776	N471	N2022	1
722777	N486	N2022	1
722778	N513	N2022	1
722779	N519	N2022	1
722780	N546	N2022	1
722781	N547	N2022	1
722783	N575	N2022	1
722784	N578	N2022	1
722785	N594	N2022	1
722786	N609	N2022	1
722788	N626	N2022	1
722789	N634	N2022	1
722790	N636	N2022	1
722791	N689	N2022	1
722792	N715	N2022	1
722793	N727	N2022	1
722794	N731	N2022	1
722796	N776	N2022	1
722797	N785	N2022	1
722798	N787	N2022	1
722799	N827	N2022	1
722800	N899	N2022	1
722801	N913	N2022	1
722802	N919	N2022	1
722803	N990	N2022	1
722804	N998	N2022	1
722805	N1016	N2022	1
722806	N1025	N2022	1
722807	N1053	N2022	1
722808	N1059	N2022	1
722810	N1076	N2022	1
722811	N1077	N2022	1
722812	N1115	N2022	1
722813	N1166	N2022	1
722814	N1193	N2022	1
722815	N1204	N2022	1
722816	N1206	N2022	1
722817	N1241	N2022	1
722818	N1276	N2022	1
722819	N1278	N2022	1
722820	N1294	N2022	1
722821	N1315	N2022	1
722822	N1317	N2022	1
722823	N1340	N2022	1
722824	N1359	N2022	1
722825	N1532	N2022	1
722826	N1634	N2022	1
722827	N1667	N2022	1
722828	N1709	N2022	1
722829	N1749	N2022	1
722830	N1756	N2022	1
722831	N1837	N2022	1
722832	N1844	N2022	1
722833	N1865	N2022	1
722835	N1907	N2022	1
722836	N1930	N2022	1
722837	N1964	N2022	1
722839	N2006	N2022	1
722840	N2015	N2022	1
722843	N2135	N2022	1
722845	N2232	N2022	1
722846	N2276	N2022	1
722847	N2278	N2022	1
722848	N2313	N2022	1
722850	N2400	N2022	1
722851	N2421	N2022	1
722852	N2442	N2022	1
722853	N2470	N2022	1
722854	N2489	N2022	1
722855	N2526	N2022	1
722856	N2547	N2022	1
722857	N2561	N2022	1
722858	N2590	N2022	1
722859	N2612	N2022	1
722862	N2852	N2022	1
722863	N2888	N2022	1
722864	N2905	N2022	1
722865	N2924	N2022	1
722867	N3040	N2022	1
722868	N3106	N2022	1
722869	N3137	N2022	1
722870	N3160	N2022	1
722871	N3162	N2022	1
722872	N3174	N2022	1
722873	N3202	N2022	1
722874	N3411	N2022	1
722875	N3422	N2022	1
722876	N3437	N2022	1
722878	N3484	N2022	1
722880	N3627	N2022	1
722881	N3632	N2022	1
722882	N3635	N2022	1
722884	N3699	N2022	1
722886	N3792	N2022	1
722887	N3836	N2022	1
722889	N3925	N2022	1
722890	N3996	N2022	1
722891	N4001	N2022	1
722892	N4022	N2022	1
722894	N4500	N2022	1
722895	N4542	N2022	1
722897	N4590	N2022	1
722898	N4639	N2022	1
722900	N4834	N2022	1
722902	N4868	N2022	1
722903	N4870	N2022	1
722904	N4909	N2022	1
722906	N5005	N2022	1
722907	N5099	N2022	1
722909	N5163	N2022	1
722910	N5167	N2022	1
722911	N5218	N2022	1
722912	N5445	N2022	1
722913	N5689	N2022	1
722914	N5691	N2022	1
722915	N5734	N2022	1
722916	N5809	N2022	1
722917	N5821	N2022	1
722918	N5946	N2022	1
722920	N6151	N2022	1
722921	N6216	N2022	1
722924	N6315	N2022	1
722927	N6499	N2022	1
722928	N6610	N2022	1
722929	N6691	N2022	1
722930	N6743	N2022	1
722931	N6880	N2022	1
722935	N7283	N2022	1
722938	N7463	N2022	1
722940	N7638	N2022	1
722941	N7775	N2022	1
722942	N7818	N2022	1
722943	N7872	N2022	1
722944	N7950	N2022	1
722947	N8398	N2022	1
722951	N9695	N2022	1
722952	N9847	N2022	1
722959	N11748	N2022	1
722961	N12209	N2022	1
722964	N12540	N2022	1
722965	N12638	N2022	1
722966	N14385	N2022	1
722971	N17128	N2022	1
722972	N17654	N2022	1
722977	N22262	N2022	1
722978	N24247	N2022	1
722982	N29950	N2022	1
722984	N11	N2022	1
722985	N32	N2022	1
722986	N144	N2022	1
722987	N176	N2022	1
722988	N206	N2022	1
722989	N242	N2022	1
722990	N421	N2022	1
722992	N879	N2022	1
722993	N1363	N2022	1
722994	N1408	N2022	1
722996	N2554	N2022	1
723002	N9118	N2022	1
723003	N11686	N2022	1
723004	N13431	N2022	1
723006	N17395	N2022	1
723009	N265	N2022	1
723010	N289	N2022	1
723013	N470	N2022	1
723014	N475	N2022	1
723015	N563	N2022	1
723017	N735	N2022	1
723018	N822	N2022	1
723019	N823	N2022	1
723020	N1033	N2022	1
723023	N1347	N2022	1
723024	N1355	N2022	1
723025	N1404	N2022	1
723027	N2492	N2022	1
723030	N3120	N2022	1
723031	N3300	N2022	1
723032	N4050	N2022	1
723033	N4188	N2022	1
723037	N6079	N2022	1
723038	N6394	N2022	1
723064	N571	N2022	1
723075	N24	N2022	1
723076	N38	N2022	1
723077	N64	N2022	1
723078	N74	N2022	1
723079	N82	N2022	1
723080	N122	N2022	1
723083	N153	N2022	1
723084	N154	N2022	1
723085	N161	N2022	1
723086	N165	N2022	1
723087	N178	N2022	1
723088	N231	N2022	1
723091	N277	N2022	1
723092	N279	N2022	1
723093	N280	N2022	1
723094	N281	N2022	1
723095	N291	N2022	1
723097	N305	N2022	1
723098	N313	N2022	1
723099	N351	N2022	1
723100	N369	N2022	1
723101	N371	N2022	1
723102	N424	N2022	1
723104	N587	N2022	1
723105	N595	N2022	1
723106	N611	N2022	1
723107	N642	N2022	1
723108	N660	N2022	1
723109	N702	N2022	1
723110	N725	N2022	1
723111	N801	N2022	1
723112	N832	N2022	1
723113	N914	N2022	1
723114	N925	N2022	1
723115	N938	N2022	1
723117	N961	N2022	1
723118	N967	N2022	1
723119	N971	N2022	1
723120	N1018	N2022	1
723121	N1098	N2022	1
723123	N1165	N2022	1
723124	N1178	N2022	1
723125	N1184	N2022	1
723127	N1256	N2022	1
723128	N1262	N2022	1
723129	N1272	N2022	1
723130	N1417	N2022	1
723131	N1501	N2022	1
723132	N1504	N2022	1
723133	N1578	N2022	1
723134	N1606	N2022	1
723135	N1625	N2022	1
723136	N1641	N2022	1
723137	N1646	N2022	1
723139	N2056	N2022	1
723141	N2081	N2022	1
723143	N2126	N2022	1
723146	N2255	N2022	1
723147	N2296	N2022	1
723148	N2320	N2022	1
723149	N2342	N2022	1
723150	N2360	N2022	1
723152	N2469	N2022	1
723155	N2509	N2022	1
723158	N2693	N2022	1
723159	N2722	N2022	1
723160	N2727	N2022	1
723161	N2752	N2022	1
723162	N2867	N2022	1
723163	N2900	N2022	1
723165	N3056	N2022	1
723167	N3143	N2022	1
723169	N3294	N2022	1
723170	N3409	N2022	1
723175	N3955	N2022	1
723176	N3967	N2022	1
723177	N3971	N2022	1
723179	N4181	N2022	1
723182	N4443	N2022	1
723183	N4465	N2022	1
723184	N4474	N2022	1
723185	N4548	N2022	1
723186	N4667	N2022	1
723187	N4723	N2022	1
723190	N4852	N2022	1
723193	N5026	N2022	1
723195	N5178	N2022	1
723199	N5517	N2022	1
723202	N5776	N2022	1
723204	N6274	N2022	1
723210	N6541	N2022	1
723211	N6637	N2022	1
723213	N6888	N2022	1
723217	N7374	N2022	1
723222	N8230	N2022	1
723228	N9385	N2022	1
723235	N12113	N2022	1
723252	N18625	N2022	1
723261	N106	N2022	1
723265	N260	N2022	1
723266	N721	N2022	1
723269	N2048	N2022	1
723275	N30118	N2022	1
723280	N4	N2022	1
723281	N53	N2022	1
723282	N71	N2022	1
723283	N135	N2022	1
723288	N177	N2022	1
723289	N202	N2022	1
723292	N232	N2022	1
723293	N248	N2022	1
723295	N275	N2022	1
723299	N344	N2022	1
723300	N353	N2022	1
723301	N384	N2022	1
723302	N388	N2022	1
723304	N419	N2022	1
723308	N461	N2022	1
723309	N463	N2022	1
723313	N603	N2022	1
723314	N604	N2022	1
723315	N605	N2022	1
723316	N625	N2022	1
723318	N651	N2022	1
723319	N664	N2022	1
723320	N667	N2022	1
723325	N792	N2022	1
723327	N817	N2022	1
723328	N836	N2022	1
723330	N838	N2022	1
723331	N840	N2022	1
723335	N937	N2022	1
723336	N952	N2022	1
723342	N1023	N2022	1
723344	N1055	N2022	1
723347	N1187	N2022	1
723349	N1222	N2022	1
723350	N1223	N2022	1
723355	N1271	N2022	1
723356	N1289	N2022	1
723358	N1329	N2022	1
723359	N1343	N2022	1
723360	N1362	N2022	1
723361	N1364	N2022	1
723362	N1367	N2022	1
723363	N1368	N2022	1
723365	N1413	N2022	1
723367	N1460	N2022	1
723369	N1558	N2022	1
723370	N1566	N2022	1
723373	N1687	N2022	1
723374	N1696	N2022	1
723376	N1712	N2022	1
723379	N1889	N2022	1
723381	N1978	N2022	1
723385	N2104	N2022	1
723390	N2189	N2022	1
723391	N2191	N2022	1
723394	N2243	N2022	1
723397	N2267	N2022	1
723401	N2497	N2022	1
723402	N2566	N2022	1
723403	N2574	N2022	1
723405	N2697	N2022	1
723407	N2726	N2022	1
723410	N2772	N2022	1
723412	N2811	N2022	1
723413	N2889	N2022	1
723414	N2890	N2022	1
723417	N2921	N2022	1
723418	N2931	N2022	1
723423	N3082	N2022	1
723425	N3179	N2022	1
723428	N3303	N2022	1
723429	N3358	N2022	1
723432	N3553	N2022	1
723434	N3605	N2022	1
723435	N3608	N2022	1
723437	N3642	N2022	1
723442	N3864	N2022	1
723443	N3963	N2022	1
723445	N4005	N2022	1
723454	N4340	N2022	1
723457	N4541	N2022	1
723461	N4680	N2022	1
723462	N4688	N2022	1
723464	N4990	N2022	1
723467	N5112	N2022	1
723469	N5198	N2022	1
723471	N5307	N2022	1
723473	N5316	N2022	1
723476	N5498	N2022	1
723479	N5927	N2022	1
723504	N7929	N2022	1
723513	N8915	N2022	1
723530	N11399	N2022	1
723538	N12447	N2022	1
723543	N13960	N2022	1
723558	N18334	N2022	1
723575	N24157	N2022	1
723592	N223	N2022	1
723593	N294	N2022	1
723594	N296	N2022	1
723596	N443	N2022	1
723601	N1036	N2022	1
723602	N1058	N2022	1
723606	N1243	N2022	1
723609	N2027	N2022	1
723611	N2175	N2022	1
723629	N24721	N2022	1
723639	N4103	N2022	1
723653	N3	N2022	1
723654	N5	N2022	1
723655	N23	N2022	1
723656	N25	N2022	1
723657	N26	N2022	1
723658	N31	N2022	1
723659	N48	N2022	1
723660	N52	N2022	1
723661	N68	N2022	1
723662	N81	N2022	1
723663	N111	N2022	1
723665	N150	N2022	1
723666	N190	N2022	1
723667	N207	N2022	1
723668	N209	N2022	1
723669	N211	N2022	1
723670	N216	N2022	1
723671	N222	N2022	1
723672	N225	N2022	1
723675	N267	N2022	1
723676	N285	N2022	1
723677	N287	N2022	1
723678	N302	N2022	1
723680	N346	N2022	1
723682	N356	N2022	1
723685	N397	N2022	1
723687	N412	N2022	1
723688	N414	N2022	1
723689	N415	N2022	1
723690	N430	N2022	1
723691	N431	N2022	1
723692	N439	N2022	1
723693	N442	N2022	1
723694	N447	N2022	1
723695	N449	N2022	1
723697	N490	N2022	1
723698	N491	N2022	1
723699	N496	N2022	1
723700	N500	N2022	1
723701	N518	N2022	1
723703	N534	N2022	1
723704	N544	N2022	1
723707	N561	N2022	1
723708	N569	N2022	1
723709	N572	N2022	1
723710	N577	N2022	1
723711	N582	N2022	1
723712	N589	N2022	1
723713	N590	N2022	1
723714	N597	N2022	1
723716	N628	N2022	1
723717	N635	N2022	1
723718	N637	N2022	1
723721	N683	N2022	1
723722	N687	N2022	1
723724	N697	N2022	1
723725	N706	N2022	1
723726	N709	N2022	1
723727	N710	N2022	1
723729	N722	N2022	1
723731	N749	N2022	1
723732	N771	N2022	1
723734	N777	N2022	1
723735	N778	N2022	1
723736	N813	N2022	1
723737	N825	N2022	1
723738	N843	N2022	1
723740	N861	N2022	1
723741	N864	N2022	1
723742	N865	N2022	1
723743	N868	N2022	1
723745	N890	N2022	1
723746	N893	N2022	1
723747	N909	N2022	1
723748	N921	N2022	1
723750	N928	N2022	1
723751	N946	N2022	1
723752	N953	N2022	1
723753	N1010	N2022	1
723754	N1014	N2022	1
723756	N1029	N2022	1
723757	N1038	N2022	1
723758	N1070	N2022	1
723761	N1108	N2022	1
723762	N1110	N2022	1
723765	N1157	N2022	1
723766	N1188	N2022	1
723769	N1255	N2022	1
723770	N1260	N2022	1
723771	N1267	N2022	1
723772	N1268	N2022	1
723773	N1274	N2022	1
723774	N1291	N2022	1
723776	N1370	N2022	1
723778	N1391	N2022	1
723779	N1399	N2022	1
723781	N1439	N2022	1
723782	N1444	N2022	1
723784	N1461	N2022	1
723785	N1477	N2022	1
723786	N1494	N2022	1
723787	N1514	N2022	1
723789	N1547	N2022	1
723792	N1559	N2022	1
723795	N1610	N2022	1
723797	N1631	N2022	1
723798	N1657	N2022	1
723800	N1674	N2022	1
723801	N1678	N2022	1
723802	N1691	N2022	1
723803	N1701	N2022	1
723804	N1714	N2022	1
723805	N1718	N2022	1
723806	N1770	N2022	1
723807	N1772	N2022	1
723809	N1786	N2022	1
723810	N1793	N2022	1
723811	N1815	N2022	1
723812	N1818	N2022	1
723815	N1870	N2022	1
723816	N1890	N2022	1
723817	N1932	N2022	1
723818	N1942	N2022	1
723819	N1943	N2022	1
723820	N1986	N2022	1
723821	N1991	N2022	1
723822	N2004	N2022	1
723825	N2036	N2022	1
723827	N2080	N2022	1
723828	N2084	N2022	1
723829	N2089	N2022	1
723833	N2173	N2022	1
723834	N2190	N2022	1
723835	N2193	N2022	1
723837	N2227	N2022	1
723838	N2252	N2022	1
723839	N2299	N2022	1
723841	N2311	N2022	1
723843	N2369	N2022	1
723844	N2387	N2022	1
723846	N2433	N2022	1
723849	N2521	N2022	1
723851	N2531	N2022	1
723853	N2545	N2022	1
723854	N2554	N2022	1
723855	N2564	N2022	1
723856	N2567	N2022	1
723857	N2572	N2022	1
723858	N2578	N2022	1
723864	N2631	N2022	1
723865	N2632	N2022	1
723867	N2723	N2022	1
723868	N2824	N2022	1
723869	N2859	N2022	1
723870	N2873	N2022	1
723871	N2876	N2022	1
723873	N2883	N2022	1
723874	N2902	N2022	1
723875	N2907	N2022	1
723876	N2987	N2022	1
723879	N3065	N2022	1
723880	N3071	N2022	1
723881	N3136	N2022	1
723884	N3177	N2022	1
723885	N3207	N2022	1
723886	N3281	N2022	1
723887	N3289	N2022	1
723889	N3334	N2022	1
723890	N3361	N2022	1
723892	N3455	N2022	1
723893	N3470	N2022	1
723894	N3500	N2022	1
723898	N3550	N2022	1
723899	N3612	N2022	1
723900	N3616	N2022	1
723902	N3641	N2022	1
723904	N3681	N2022	1
723906	N3703	N2022	1
723909	N3811	N2022	1
723910	N3832	N2022	1
723912	N3851	N2022	1
723914	N3860	N2022	1
723915	N3881	N2022	1
723916	N3910	N2022	1
723921	N4031	N2022	1
723925	N4099	N2022	1
723926	N4144	N2022	1
723929	N4209	N2022	1
723930	N4227	N2022	1
723934	N4285	N2022	1
723935	N4335	N2022	1
723936	N4354	N2022	1
723943	N4650	N2022	1
723945	N4794	N2022	1
723946	N4849	N2022	1
723954	N5038	N2022	1
723957	N5120	N2022	1
723963	N5260	N2022	1
723964	N5270	N2022	1
723966	N5318	N2022	1
723967	N5369	N2022	1
723969	N5423	N2022	1
723971	N5451	N2022	1
723978	N5708	N2022	1
723983	N6033	N2022	1
723986	N6158	N2022	1
723989	N6294	N2022	1
723991	N6354	N2022	1
723992	N6373	N2022	1
723993	N6544	N2022	1
723994	N6560	N2022	1
723995	N6580	N2022	1
723996	N6629	N2022	1
724002	N6787	N2022	1
724008	N6906	N2022	1
724023	N7654	N2022	1
724024	N7681	N2022	1
724025	N7743	N2022	1
724030	N7923	N2022	1
724032	N8004	N2022	1
724035	N8097	N2022	1
724036	N8100	N2022	1
724039	N8220	N2022	1
724040	N8223	N2022	1
724045	N8603	N2022	1
724046	N8666	N2022	1
724049	N8766	N2022	1
724055	N8942	N2022	1
724057	N9020	N2022	1
724058	N9127	N2022	1
724061	N9251	N2022	1
724065	N9491	N2022	1
724066	N9589	N2022	1
724077	N9958	N2022	1
724080	N10100	N2022	1
724083	N10329	N2022	1
724084	N10333	N2022	1
724086	N10542	N2022	1
724087	N10625	N2022	1
724102	N11730	N2022	1
724103	N11733	N2022	1
724125	N13439	N2022	1
724130	N14292	N2022	1
724132	N14415	N2022	1
724133	N14489	N2022	1
724153	N16935	N2022	1
724160	N18239	N2022	1
724162	N18653	N2022	1
724182	N24245	N2022	1
724191	N26792	N2022	1
724195	N28452	N2022	1
724200	N30165	N2022	1
724206	N31903	N2022	1
724209	N33451	N2022	1
724233	N55909	N2022	1
724236	N19	N2022	1
724238	N68	N2022	1
724239	N143	N2022	1
724240	N209	N2022	1
724241	N221	N2022	1
724244	N306	N2022	1
724245	N357	N2022	1
724247	N439	N2022	1
724248	N464	N2022	1
724249	N511	N2022	1
724250	N603	N2022	1
724251	N702	N2022	1
724256	N3115	N2022	1
724257	N3148	N2022	1
724258	N3326	N2022	1
724260	N3649	N2022	1
724263	N3884	N2022	1
724264	N4163	N2022	1
724266	N6345	N2022	1
724353	N1383	N2022	1
724355	N2139	N2022	1
724356	N2288	N2022	1
724358	N3333	N2022	1
724360	N3754	N2022	1
724361	N4127	N2022	1
724362	N4133	N2022	1
724365	N5306	N2022	1
724367	N5599	N2022	1
724381	N58558	N2022	1
724462	N512	N2022	1
724548	N78	N2022	1
724581	N60	N2022	1
724589	N193	N2022	1
724590	N227	N2022	1
724595	N334	N2022	1
724597	N362	N2022	1
724601	N429	N2022	1
724606	N532	N2022	1
724610	N649	N2022	1
724611	N656	N2022	1
724620	N1008	N2022	1
724624	N1072	N2022	1
724636	N1312	N2022	1
724640	N1476	N2022	1
724648	N1886	N2022	1
724666	N2640	N2022	1
724671	N2860	N2022	1
724696	N3870	N2022	1
724697	N3871	N2022	1
724717	N6176	N2022	1
724802	N257	N2022	1
724813	N9	N2022	1
724816	N33	N2022	1
724817	N46	N2022	1
724832	N338	N2022	1
724841	N497	N2022	1
724843	N504	N2022	1
724849	N542	N2022	1
724858	N670	N2022	1
724867	N835	N2022	1
724877	N955	N2022	1
724884	N1006	N2022	1
724909	N1305	N2022	1
724942	N1741	N2022	1
724960	N2062	N2022	1
724969	N2238	N2022	1
724993	N2765	N2022	1
724996	N2851	N2022	1
725000	N3009	N2022	1
725042	N3979	N2022	1
725092	N5473	N2022	1
725095	N5520	N2022	1
725104	N5716	N2022	1
725155	N7711	N2022	1
725229	N11271	N2022	1
725424	N116	N2022	1
725508	N6876	N2022	1
731174	N213	N2135	1
731178	N427	N2135	1
731184	N770	N2135	1
731206	N7906	N2135	1
731236	N30	N2135	1
731237	N34	N2135	1
731238	N35	N2135	1
731239	N41	N2135	1
731240	N43	N2135	1
731241	N49	N2135	1
731242	N54	N2135	1
731245	N61	N2135	1
731246	N73	N2135	1
731247	N75	N2135	1
731248	N80	N2135	1
731249	N92	N2135	1
731250	N98	N2135	1
731251	N105	N2135	1
731252	N128	N2135	1
731253	N136	N2135	1
731254	N146	N2135	1
731255	N156	N2135	1
731256	N166	N2135	1
731257	N183	N2135	1
731258	N243	N2135	1
731259	N256	N2135	1
731260	N272	N2135	1
731261	N273	N2135	1
731262	N274	N2135	1
731263	N276	N2135	1
731264	N314	N2135	1
731265	N323	N2135	1
731266	N333	N2135	1
731267	N350	N2135	1
731268	N359	N2135	1
731269	N361	N2135	1
731270	N379	N2135	1
731271	N385	N2135	1
731273	N395	N2135	1
731274	N423	N2135	1
731275	N438	N2135	1
731276	N466	N2135	1
731277	N469	N2135	1
731278	N471	N2135	1
731279	N486	N2135	1
731280	N513	N2135	1
731281	N519	N2135	1
731282	N546	N2135	1
731285	N575	N2135	1
731286	N578	N2135	1
731287	N594	N2135	1
731288	N609	N2135	1
731290	N626	N2135	1
731291	N634	N2135	1
731292	N636	N2135	1
731293	N689	N2135	1
731294	N715	N2135	1
731295	N727	N2135	1
731296	N731	N2135	1
731298	N776	N2135	1
731299	N785	N2135	1
731300	N787	N2135	1
731301	N827	N2135	1
731302	N899	N2135	1
731303	N913	N2135	1
731304	N919	N2135	1
731306	N998	N2135	1
731307	N1016	N2135	1
731308	N1025	N2135	1
731309	N1053	N2135	1
731310	N1059	N2135	1
731312	N1076	N2135	1
731313	N1077	N2135	1
731314	N1115	N2135	1
731315	N1166	N2135	1
731316	N1193	N2135	1
731318	N1206	N2135	1
731320	N1276	N2135	1
731324	N1317	N2135	1
731325	N1340	N2135	1
731326	N1359	N2135	1
731327	N1532	N2135	1
731328	N1634	N2135	1
731330	N1709	N2135	1
731332	N1756	N2135	1
731333	N1837	N2135	1
731334	N1844	N2135	1
731335	N1865	N2135	1
731337	N1907	N2135	1
731338	N1930	N2135	1
731341	N2006	N2135	1
731342	N2015	N2135	1
731343	N2022	N2135	1
731347	N2232	N2135	1
731348	N2276	N2135	1
731349	N2278	N2135	1
731350	N2313	N2135	1
731352	N2400	N2135	1
731353	N2421	N2135	1
731354	N2442	N2135	1
731355	N2470	N2135	1
731356	N2489	N2135	1
731357	N2526	N2135	1
731358	N2547	N2135	1
731359	N2561	N2135	1
731360	N2590	N2135	1
731361	N2612	N2135	1
731364	N2852	N2135	1
731365	N2888	N2135	1
731366	N2905	N2135	1
731367	N2924	N2135	1
731370	N3106	N2135	1
731371	N3137	N2135	1
731373	N3162	N2135	1
731374	N3174	N2135	1
731375	N3202	N2135	1
731376	N3411	N2135	1
731378	N3437	N2135	1
731380	N3484	N2135	1
731382	N3627	N2135	1
731383	N3632	N2135	1
731388	N3792	N2135	1
731389	N3836	N2135	1
731391	N3925	N2135	1
731393	N4001	N2135	1
731394	N4022	N2135	1
731396	N4500	N2135	1
731399	N4590	N2135	1
731400	N4639	N2135	1
731402	N4834	N2135	1
731405	N4870	N2135	1
731406	N4909	N2135	1
731408	N5005	N2135	1
731411	N5163	N2135	1
731412	N5167	N2135	1
731413	N5218	N2135	1
731414	N5445	N2135	1
731416	N5691	N2135	1
731417	N5734	N2135	1
731418	N5809	N2135	1
731419	N5821	N2135	1
731420	N5946	N2135	1
731423	N6216	N2135	1
731426	N6315	N2135	1
731429	N6499	N2135	1
731430	N6610	N2135	1
731431	N6691	N2135	1
731432	N6743	N2135	1
731433	N6880	N2135	1
731437	N7283	N2135	1
731440	N7463	N2135	1
731442	N7638	N2135	1
731443	N7775	N2135	1
731444	N7818	N2135	1
731445	N7872	N2135	1
731446	N7950	N2135	1
731449	N8398	N2135	1
731453	N9695	N2135	1
731454	N9847	N2135	1
731461	N11748	N2135	1
731467	N12638	N2135	1
731468	N14385	N2135	1
731473	N17128	N2135	1
731474	N17654	N2135	1
731479	N22262	N2135	1
731480	N24247	N2135	1
731484	N29950	N2135	1
731488	N144	N2135	1
731489	N176	N2135	1
731490	N206	N2135	1
731491	N242	N2135	1
731494	N879	N2135	1
731495	N1363	N2135	1
731496	N1408	N2135	1
731504	N9118	N2135	1
731505	N11686	N2135	1
731508	N17395	N2135	1
735425	N213	N2160	1
735429	N427	N2160	1
735435	N770	N2160	1
735457	N7906	N2160	1
735488	N34	N2160	1
735489	N35	N2160	1
735490	N41	N2160	1
735491	N43	N2160	1
735492	N49	N2160	1
735493	N54	N2160	1
735495	N59	N2160	1
735496	N61	N2160	1
735497	N73	N2160	1
735499	N80	N2160	1
735502	N105	N2160	1
735503	N128	N2160	1
735505	N146	N2160	1
735506	N156	N2160	1
735507	N166	N2160	1
735508	N183	N2160	1
735509	N243	N2160	1
735510	N256	N2160	1
735511	N272	N2160	1
735512	N273	N2160	1
735513	N274	N2160	1
735516	N323	N2160	1
735517	N333	N2160	1
735519	N359	N2160	1
735520	N361	N2160	1
735521	N379	N2160	1
735522	N385	N2160	1
735524	N395	N2160	1
735525	N423	N2160	1
735527	N466	N2160	1
735528	N469	N2160	1
735529	N471	N2160	1
735530	N486	N2160	1
735531	N513	N2160	1
735532	N519	N2160	1
735533	N546	N2160	1
735534	N547	N2160	1
735536	N575	N2160	1
735538	N594	N2160	1
735543	N636	N2160	1
735544	N689	N2160	1
735546	N727	N2160	1
735549	N776	N2160	1
735550	N785	N2160	1
735553	N899	N2160	1
735554	N913	N2160	1
735555	N919	N2160	1
735556	N990	N2160	1
735557	N998	N2160	1
735559	N1025	N2160	1
735560	N1053	N2160	1
735561	N1059	N2160	1
735562	N1065	N2160	1
735564	N1077	N2160	1
735565	N1115	N2160	1
735566	N1166	N2160	1
735567	N1193	N2160	1
735570	N1241	N2160	1
735576	N1340	N2160	1
735578	N1532	N2160	1
735581	N1709	N2160	1
735585	N1844	N2160	1
735586	N1865	N2160	1
735588	N1907	N2160	1
735593	N2015	N2160	1
735598	N2232	N2160	1
735599	N2276	N2160	1
735606	N2470	N2160	1
735611	N2590	N2160	1
735616	N2888	N2160	1
735618	N2924	N2160	1
735621	N3106	N2160	1
735625	N3174	N2160	1
735627	N3411	N2160	1
735628	N3422	N2160	1
735629	N3437	N2160	1
735633	N3627	N2160	1
735640	N3836	N2160	1
735646	N4128	N2160	1
735648	N4542	N2160	1
735651	N4639	N2160	1
735653	N4834	N2160	1
735663	N5167	N2160	1
735664	N5218	N2160	1
735666	N5689	N2160	1
735668	N5734	N2160	1
735671	N5946	N2160	1
735673	N6151	N2160	1
735681	N6610	N2160	1
735683	N6743	N2160	1
735685	N6915	N2160	1
735695	N7818	N2160	1
735696	N7872	N2160	1
735697	N7950	N2160	1
735710	N11464	N2160	1
735714	N12209	N2160	1
735722	N15289	N2160	1
735724	N17128	N2160	1
735742	N242	N2160	1
735745	N879	N2160	1
739676	N213	N2232	1
739677	N242	N2232	1
739680	N427	N2232	1
739681	N433	N2232	1
739683	N533	N2232	1
739684	N672	N2232	1
739686	N770	N2232	1
739688	N1374	N2232	1
739689	N1390	N2232	1
739694	N2548	N2232	1
739696	N2817	N2232	1
739708	N7906	N2232	1
739738	N30	N2232	1
739739	N34	N2232	1
739740	N35	N2232	1
739741	N41	N2232	1
739742	N43	N2232	1
739743	N49	N2232	1
739744	N54	N2232	1
739745	N58	N2232	1
739746	N59	N2232	1
739747	N61	N2232	1
739748	N73	N2232	1
739749	N75	N2232	1
739750	N80	N2232	1
739751	N92	N2232	1
739752	N98	N2232	1
739753	N105	N2232	1
739754	N128	N2232	1
739755	N136	N2232	1
739756	N146	N2232	1
739757	N156	N2232	1
739758	N166	N2232	1
739759	N183	N2232	1
739760	N243	N2232	1
739761	N256	N2232	1
739762	N272	N2232	1
739763	N273	N2232	1
739764	N274	N2232	1
739765	N276	N2232	1
739766	N314	N2232	1
739767	N323	N2232	1
739768	N333	N2232	1
739769	N350	N2232	1
739770	N359	N2232	1
739771	N361	N2232	1
739772	N379	N2232	1
739773	N385	N2232	1
739775	N395	N2232	1
739776	N423	N2232	1
739777	N438	N2232	1
739778	N466	N2232	1
739779	N469	N2232	1
739780	N471	N2232	1
739781	N486	N2232	1
739782	N513	N2232	1
739783	N519	N2232	1
739784	N546	N2232	1
739785	N547	N2232	1
739787	N575	N2232	1
739788	N578	N2232	1
739789	N594	N2232	1
739790	N609	N2232	1
739792	N626	N2232	1
739793	N634	N2232	1
739794	N636	N2232	1
739795	N689	N2232	1
739796	N715	N2232	1
739797	N727	N2232	1
739798	N731	N2232	1
739800	N776	N2232	1
739801	N785	N2232	1
739802	N787	N2232	1
739803	N827	N2232	1
739804	N899	N2232	1
739805	N913	N2232	1
739806	N919	N2232	1
739807	N990	N2232	1
739808	N998	N2232	1
739809	N1016	N2232	1
739810	N1025	N2232	1
739811	N1053	N2232	1
739812	N1059	N2232	1
739813	N1065	N2232	1
739814	N1076	N2232	1
739815	N1077	N2232	1
739816	N1115	N2232	1
739817	N1166	N2232	1
739818	N1193	N2232	1
739819	N1204	N2232	1
739820	N1206	N2232	1
739821	N1241	N2232	1
739822	N1276	N2232	1
739825	N1315	N2232	1
739826	N1317	N2232	1
739827	N1340	N2232	1
739828	N1359	N2232	1
739829	N1532	N2232	1
739830	N1634	N2232	1
739832	N1709	N2232	1
739834	N1756	N2232	1
739835	N1837	N2232	1
739836	N1844	N2232	1
739837	N1865	N2232	1
739839	N1907	N2232	1
739840	N1930	N2232	1
739841	N1964	N2232	1
739842	N1971	N2232	1
739843	N2006	N2232	1
739844	N2015	N2232	1
739845	N2022	N2232	1
739847	N2135	N2232	1
739848	N2160	N2232	1
739850	N2276	N2232	1
739851	N2278	N2232	1
739852	N2313	N2232	1
739854	N2400	N2232	1
739855	N2421	N2232	1
739856	N2442	N2232	1
739857	N2470	N2232	1
739858	N2489	N2232	1
739859	N2526	N2232	1
739860	N2547	N2232	1
739861	N2561	N2232	1
739862	N2590	N2232	1
739863	N2612	N2232	1
739866	N2852	N2232	1
739867	N2888	N2232	1
739868	N2905	N2232	1
739869	N2924	N2232	1
739872	N3106	N2232	1
739873	N3137	N2232	1
739875	N3162	N2232	1
739876	N3174	N2232	1
739877	N3202	N2232	1
739878	N3411	N2232	1
739879	N3422	N2232	1
739880	N3437	N2232	1
739882	N3484	N2232	1
739883	N3506	N2232	1
739884	N3627	N2232	1
739885	N3632	N2232	1
739890	N3792	N2232	1
739891	N3836	N2232	1
739893	N3925	N2232	1
739895	N4001	N2232	1
739896	N4022	N2232	1
739897	N4128	N2232	1
739898	N4500	N2232	1
739899	N4542	N2232	1
739901	N4590	N2232	1
739902	N4639	N2232	1
739904	N4834	N2232	1
739905	N4846	N2232	1
739907	N4870	N2232	1
739908	N4909	N2232	1
739910	N5005	N2232	1
739911	N5099	N2232	1
739913	N5163	N2232	1
739914	N5167	N2232	1
739915	N5218	N2232	1
739916	N5445	N2232	1
739917	N5689	N2232	1
739918	N5691	N2232	1
739919	N5734	N2232	1
739920	N5809	N2232	1
739921	N5821	N2232	1
739922	N5946	N2232	1
739924	N6151	N2232	1
739925	N6216	N2232	1
739928	N6315	N2232	1
739931	N6499	N2232	1
739932	N6610	N2232	1
739933	N6691	N2232	1
739934	N6743	N2232	1
739935	N6880	N2232	1
739936	N6915	N2232	1
739939	N7283	N2232	1
739942	N7463	N2232	1
739944	N7638	N2232	1
739945	N7775	N2232	1
739946	N7818	N2232	1
739947	N7872	N2232	1
739948	N7950	N2232	1
739951	N8398	N2232	1
739954	N8938	N2232	1
739955	N9695	N2232	1
739956	N9847	N2232	1
739961	N11464	N2232	1
739963	N11748	N2232	1
739965	N12209	N2232	1
739969	N12638	N2232	1
739970	N14385	N2232	1
739973	N15289	N2232	1
739975	N17128	N2232	1
739976	N17654	N2232	1
739981	N22262	N2232	1
739982	N24247	N2232	1
739986	N29950	N2232	1
739988	N11	N2232	1
739990	N144	N2232	1
739991	N176	N2232	1
739992	N206	N2232	1
739993	N242	N2232	1
739994	N421	N2232	1
739996	N879	N2232	1
739997	N1363	N2232	1
739998	N1408	N2232	1
740006	N9118	N2232	1
740007	N11686	N2232	1
740010	N17395	N2232	1
740013	N265	N2232	1
740014	N289	N2232	1
740017	N470	N2232	1
740019	N563	N2232	1
740021	N735	N2232	1
740022	N822	N2232	1
740023	N823	N2232	1
740024	N1033	N2232	1
740028	N1355	N2232	1
740029	N1404	N2232	1
740034	N3120	N2232	1
740035	N3300	N2232	1
740036	N4050	N2232	1
740039	N5255	N2232	1
740041	N6079	N2232	1
740042	N6394	N2232	1
740044	N7052	N2232	1
740048	N14932	N2232	1
740055	N30365	N2232	1
740068	N571	N2232	1
740079	N24	N2232	1
740080	N38	N2232	1
740081	N64	N2232	1
740082	N74	N2232	1
740083	N82	N2232	1
740084	N122	N2232	1
740085	N131	N2232	1
740088	N154	N2232	1
740089	N161	N2232	1
740090	N165	N2232	1
740091	N178	N2232	1
740092	N231	N2232	1
740095	N277	N2232	1
740096	N279	N2232	1
740097	N280	N2232	1
740098	N281	N2232	1
740099	N291	N2232	1
740101	N305	N2232	1
740102	N313	N2232	1
740103	N351	N2232	1
740104	N369	N2232	1
740105	N371	N2232	1
740106	N424	N2232	1
740107	N565	N2232	1
740108	N587	N2232	1
740110	N611	N2232	1
740111	N642	N2232	1
740113	N702	N2232	1
740114	N725	N2232	1
740115	N801	N2232	1
740116	N832	N2232	1
740118	N925	N2232	1
740119	N938	N2232	1
740121	N961	N2232	1
740122	N967	N2232	1
740123	N971	N2232	1
740125	N1098	N2232	1
740128	N1178	N2232	1
740129	N1184	N2232	1
740132	N1262	N2232	1
740133	N1272	N2232	1
740136	N1504	N2232	1
740137	N1578	N2232	1
740139	N1625	N2232	1
740140	N1641	N2232	1
740141	N1646	N2232	1
740143	N2056	N2232	1
740144	N2064	N2232	1
740151	N2296	N2232	1
740153	N2342	N2232	1
740154	N2360	N2232	1
740155	N2465	N2232	1
740156	N2469	N2232	1
740162	N2693	N2232	1
740164	N2727	N2232	1
740166	N2867	N2232	1
740167	N2900	N2232	1
740169	N3056	N2232	1
740171	N3143	N2232	1
740173	N3294	N2232	1
740174	N3409	N2232	1
740176	N3749	N2232	1
740179	N3955	N2232	1
740180	N3967	N2232	1
740183	N4181	N2232	1
740186	N4443	N2232	1
740187	N4465	N2232	1
740190	N4667	N2232	1
740191	N4723	N2232	1
740196	N4984	N2232	1
740215	N6637	N2232	1
740216	N6818	N2232	1
740237	N11258	N2232	1
740239	N12113	N2232	1
740265	N106	N2232	1
740269	N260	N2232	1
740279	N30118	N2232	1
740284	N4	N2232	1
740285	N53	N2232	1
740287	N135	N2232	1
740290	N172	N2232	1
740291	N175	N2232	1
740292	N177	N2232	1
740293	N202	N2232	1
740294	N217	N2232	1
740296	N232	N2232	1
740297	N248	N2232	1
740299	N275	N2232	1
740300	N286	N2232	1
740301	N292	N2232	1
740302	N336	N2232	1
740303	N344	N2232	1
740304	N353	N2232	1
740305	N384	N2232	1
740306	N388	N2232	1
740308	N419	N2232	1
740311	N454	N2232	1
740312	N461	N2232	1
740313	N463	N2232	1
740314	N517	N2232	1
740315	N541	N2232	1
740316	N592	N2232	1
740317	N603	N2232	1
740318	N604	N2232	1
740319	N605	N2232	1
740320	N625	N2232	1
740322	N651	N2232	1
740324	N667	N2232	1
740325	N681	N2232	1
740327	N713	N2232	1
740329	N792	N2232	1
740331	N817	N2232	1
740332	N836	N2232	1
740334	N838	N2232	1
740335	N840	N2232	1
740337	N889	N2232	1
740339	N937	N2232	1
740340	N952	N2232	1
740341	N962	N2232	1
740342	N972	N2232	1
740345	N1002	N2232	1
740346	N1023	N2232	1
740348	N1055	N2232	1
740349	N1075	N2232	1
740351	N1187	N2232	1
740352	N1215	N2232	1
740353	N1222	N2232	1
740354	N1223	N2232	1
740357	N1250	N2232	1
740359	N1271	N2232	1
740360	N1289	N2232	1
740361	N1299	N2232	1
740362	N1329	N2232	1
740363	N1343	N2232	1
740364	N1362	N2232	1
740365	N1364	N2232	1
740366	N1367	N2232	1
740367	N1368	N2232	1
740369	N1413	N2232	1
740371	N1460	N2232	1
740373	N1558	N2232	1
740374	N1566	N2232	1
740377	N1687	N2232	1
740378	N1696	N2232	1
740380	N1712	N2232	1
740383	N1889	N2232	1
740385	N1978	N2232	1
740388	N2101	N2232	1
740389	N2104	N2232	1
740390	N2136	N2232	1
740391	N2151	N2232	1
740392	N2162	N2232	1
740394	N2189	N2232	1
740395	N2191	N2232	1
740397	N2209	N2232	1
740398	N2243	N2232	1
740401	N2267	N2232	1
740403	N2379	N2232	1
740404	N2456	N2232	1
740405	N2497	N2232	1
740406	N2566	N2232	1
740407	N2574	N2232	1
740411	N2726	N2232	1
740412	N2758	N2232	1
740414	N2772	N2232	1
740416	N2811	N2232	1
740417	N2889	N2232	1
740418	N2890	N2232	1
740420	N2915	N2232	1
740421	N2921	N2232	1
740422	N2931	N2232	1
740423	N2942	N2232	1
740424	N2988	N2232	1
740426	N3029	N2232	1
740427	N3082	N2232	1
740429	N3179	N2232	1
740432	N3303	N2232	1
740433	N3358	N2232	1
740436	N3553	N2232	1
740438	N3605	N2232	1
740439	N3608	N2232	1
740441	N3642	N2232	1
740442	N3701	N2232	1
740445	N3831	N2232	1
740446	N3864	N2232	1
740447	N3963	N2232	1
740448	N3983	N2232	1
740449	N4005	N2232	1
740451	N4068	N2232	1
740453	N4208	N2232	1
740458	N4340	N2232	1
740461	N4541	N2232	1
740465	N4680	N2232	1
740466	N4688	N2232	1
740471	N5112	N2232	1
740472	N5187	N2232	1
740473	N5198	N2232	1
740475	N5307	N2232	1
740476	N5310	N2232	1
740477	N5316	N2232	1
740478	N5391	N2232	1
740480	N5498	N2232	1
740481	N5598	N2232	1
740482	N5612	N2232	1
740483	N5927	N2232	1
740484	N5936	N2232	1
740490	N6459	N2232	1
740491	N6481	N2232	1
740495	N6764	N2232	1
740497	N7169	N2232	1
740500	N7324	N2232	1
740501	N7347	N2232	1
740506	N7643	N2232	1
740508	N7929	N2232	1
740509	N8042	N2232	1
740510	N8197	N2232	1
740514	N8345	N2232	1
740517	N8915	N2232	1
740518	N8916	N2232	1
740527	N10137	N2232	1
740528	N10289	N2232	1
740533	N11158	N2232	1
740534	N11399	N2232	1
740535	N11592	N2232	1
740536	N11675	N2232	1
740537	N12020	N2232	1
740540	N12157	N2232	1
740541	N12222	N2232	1
740542	N12447	N2232	1
740545	N13175	N2232	1
740547	N13960	N2232	1
740551	N14904	N2232	1
740552	N15529	N2232	1
740561	N17708	N2232	1
740562	N18334	N2232	1
740566	N19229	N2232	1
740579	N24157	N2232	1
740596	N223	N2232	1
740598	N296	N2232	1
740599	N389	N2232	1
740600	N443	N2232	1
740605	N1036	N2232	1
740606	N1058	N2232	1
740609	N1171	N2232	1
740610	N1243	N2232	1
740613	N2027	N2232	1
740614	N3427	N2232	1
740615	N2175	N2232	1
740633	N24721	N2232	1
740652	N91	N2232	1
740657	N3	N2232	1
740658	N5	N2232	1
740659	N23	N2232	1
740660	N25	N2232	1
740661	N26	N2232	1
740662	N31	N2232	1
740663	N48	N2232	1
740665	N68	N2232	1
740667	N111	N2232	1
740669	N150	N2232	1
740670	N190	N2232	1
740671	N207	N2232	1
740672	N209	N2232	1
740673	N211	N2232	1
740674	N216	N2232	1
740675	N222	N2232	1
740676	N225	N2232	1
740677	N235	N2232	1
740679	N267	N2232	1
740681	N287	N2232	1
740682	N302	N2232	1
740684	N346	N2232	1
740686	N356	N2232	1
740689	N397	N2232	1
740691	N412	N2232	1
740692	N414	N2232	1
740694	N430	N2232	1
740695	N431	N2232	1
740696	N439	N2232	1
740698	N447	N2232	1
740699	N449	N2232	1
740702	N491	N2232	1
740705	N518	N2232	1
740708	N544	N2232	1
740709	N553	N2232	1
740710	N560	N2232	1
740712	N569	N2232	1
740713	N572	N2232	1
740714	N577	N2232	1
740715	N582	N2232	1
740716	N589	N2232	1
740718	N597	N2232	1
740720	N628	N2232	1
740722	N637	N2232	1
740723	N652	N2232	1
740724	N677	N2232	1
740725	N683	N2232	1
740728	N697	N2232	1
740729	N706	N2232	1
740730	N709	N2232	1
740731	N710	N2232	1
740733	N722	N2232	1
740735	N749	N2232	1
740740	N813	N2232	1
740742	N843	N2232	1
740743	N853	N2232	1
740744	N861	N2232	1
740746	N865	N2232	1
740747	N868	N2232	1
740749	N890	N2232	1
740750	N893	N2232	1
740751	N909	N2232	1
740752	N921	N2232	1
740754	N928	N2232	1
740755	N946	N2232	1
740756	N953	N2232	1
740757	N1010	N2232	1
740758	N1014	N2232	1
740759	N1021	N2232	1
740760	N1029	N2232	1
740761	N1038	N2232	1
740762	N1070	N2232	1
740763	N1085	N2232	1
740765	N1108	N2232	1
740769	N1157	N2232	1
740770	N1188	N2232	1
740773	N1255	N2232	1
740774	N1260	N2232	1
740776	N1268	N2232	1
740777	N1274	N2232	1
740783	N1399	N2232	1
740785	N1439	N2232	1
740786	N1444	N2232	1
740789	N1477	N2232	1
740791	N1514	N2232	1
740792	N1545	N2232	1
740794	N1550	N2232	1
740798	N1570	N2232	1
740799	N1610	N2232	1
740801	N1631	N2232	1
740804	N1674	N2232	1
740805	N1678	N2232	1
740808	N1714	N2232	1
740809	N1718	N2232	1
740810	N1770	N2232	1
740812	N1774	N2232	1
740814	N1793	N2232	1
740815	N1815	N2232	1
740816	N1818	N2232	1
740818	N1864	N2232	1
740819	N1870	N2232	1
740820	N1890	N2232	1
740821	N1932	N2232	1
740823	N1943	N2232	1
740824	N1986	N2232	1
740825	N1991	N2232	1
740829	N2036	N2232	1
740830	N2043	N2232	1
740831	N2080	N2232	1
740832	N2084	N2232	1
740835	N2145	N2232	1
740836	N2163	N2232	1
740837	N2173	N2232	1
740838	N2190	N2232	1
740839	N2193	N2232	1
740841	N2227	N2232	1
740842	N2252	N2232	1
740843	N2299	N2232	1
740844	N2302	N2232	1
740845	N2311	N2232	1
740846	N2363	N2232	1
740848	N2387	N2232	1
740849	N2424	N2232	1
740850	N2433	N2232	1
740853	N2521	N2232	1
740854	N2527	N2232	1
740855	N2531	N2232	1
740857	N2545	N2232	1
740858	N2554	N2232	1
740859	N2564	N2232	1
740860	N2567	N2232	1
740861	N2572	N2232	1
740862	N2578	N2232	1
740867	N2630	N2232	1
740868	N2631	N2232	1
740871	N2723	N2232	1
740873	N2859	N2232	1
740874	N2873	N2232	1
740875	N2876	N2232	1
740876	N2878	N2232	1
740878	N2902	N2232	1
740879	N2907	N2232	1
740882	N3049	N2232	1
740883	N3065	N2232	1
740884	N3071	N2232	1
740885	N3136	N2232	1
740889	N3207	N2232	1
740890	N3281	N2232	1
740891	N3289	N2232	1
740894	N3361	N2232	1
740896	N3455	N2232	1
740898	N3500	N2232	1
740900	N3531	N2232	1
740903	N3612	N2232	1
740908	N3681	N2232	1
740911	N3757	N2232	1
740912	N3768	N2232	1
740914	N3832	N2232	1
740916	N3851	N2232	1
740918	N3860	N2232	1
740919	N3881	N2232	1
740920	N3910	N2232	1
740921	N3913	N2232	1
740922	N3929	N2232	1
740923	N3994	N2232	1
740926	N4049	N2232	1
740929	N4099	N2232	1
740930	N4144	N2232	1
740931	N4150	N2232	1
740933	N4209	N2232	1
740937	N4250	N2232	1
740945	N4602	N2232	1
740947	N4650	N2232	1
740948	N4673	N2232	1
740950	N4849	N2232	1
740952	N4871	N2232	1
740956	N4967	N2232	1
740959	N5097	N2232	1
740961	N5120	N2232	1
740967	N5260	N2232	1
740971	N5369	N2232	1
740973	N5423	N2232	1
740975	N5451	N2232	1
740976	N5553	N2232	1
740978	N5587	N2232	1
740980	N5614	N2232	1
740982	N5708	N2232	1
740985	N5931	N2232	1
740995	N6354	N2232	1
740999	N6580	N2232	1
741000	N6629	N2232	1
741001	N6654	N2232	1
741003	N6747	N2232	1
741004	N6773	N2232	1
741009	N6852	N2232	1
741012	N6906	N2232	1
741013	N7015	N2232	1
741014	N7066	N2232	1
741017	N7198	N2232	1
741019	N7282	N2232	1
741028	N7681	N2232	1
741034	N7923	N2232	1
741039	N8097	N2232	1
741040	N8100	N2232	1
741041	N8171	N2232	1
741042	N8199	N2232	1
741044	N8223	N2232	1
741055	N8840	N2232	1
741058	N8930	N2232	1
741061	N9020	N2232	1
741070	N9589	N2232	1
741072	N9634	N2232	1
741082	N10065	N2232	1
741083	N10078	N2232	1
741085	N10168	N2232	1
741087	N10329	N2232	1
741088	N10333	N2232	1
741089	N10456	N2232	1
741090	N10542	N2232	1
741104	N11534	N2232	1
741106	N11730	N2232	1
741111	N11906	N2232	1
741115	N12230	N2232	1
741116	N12348	N2232	1
741119	N12616	N2232	1
741122	N13066	N2232	1
741129	N13439	N2232	1
741130	N13831	N2232	1
741147	N16061	N2232	1
741148	N16327	N2232	1
741153	N16785	N2232	1
741164	N18239	N2232	1
741171	N20506	N2232	1
741179	N21965	N2232	1
741181	N22039	N2232	1
741183	N23246	N2232	1
741199	N28452	N2232	1
741217	N34832	N2232	1
741226	N41774	N2232	1
741237	N55909	N2232	1
741240	N19	N2232	1
741241	N35	N2232	1
741242	N68	N2232	1
741245	N221	N2232	1
741246	N236	N2232	1
741248	N306	N2232	1
741249	N357	N2232	1
741252	N464	N2232	1
741261	N3148	N2232	1
741262	N3326	N2232	1
741267	N3884	N2232	1
741288	N3731	N2232	1
741359	N2139	N2232	1
741366	N4133	N2232	1
741391	N137	N2232	1
741393	N1392	N2232	1
741411	N3216	N2232	1
741423	N5502	N2232	1
741464	N184	N2232	1
741465	N441	N2232	1
741470	N1339	N2232	1
741474	N2558	N2232	1
741475	N2906	N2232	1
741478	N3595	N2232	1
741479	N3774	N2232	1
741480	N3890	N2232	1
741481	N3960	N2232	1
741484	N4487	N2232	1
741485	N5157	N2232	1
741486	N5921	N2232	1
741490	N6892	N2232	1
741494	N8327	N2232	1
741497	N9164	N2232	1
741503	N11049	N2232	1
741504	N11523	N2232	1
741509	N14616	N2232	1
741535	N1037	N2232	1
741537	N1747	N2232	1
741568	N5570	N2232	1
741582	N6	N2232	1
741583	N13	N2232	1
741585	N60	N2232	1
741587	N79	N2232	1
741589	N96	N2232	1
741592	N148	N2232	1
741593	N193	N2232	1
741594	N227	N2232	1
741595	N230	N2232	1
741599	N334	N2232	1
741601	N362	N2232	1
741603	N406	N2232	1
741605	N429	N2232	1
741610	N532	N2232	1
741613	N599	N2232	1
741614	N649	N2232	1
741615	N656	N2232	1
741616	N668	N2232	1
741617	N676	N2232	1
741621	N757	N2232	1
741622	N800	N2232	1
741623	N982	N2232	1
741624	N1008	N2232	1
741625	N1027	N2232	1
741634	N1218	N2232	1
741635	N1253	N2232	1
741638	N1298	N2232	1
741640	N1312	N2232	1
741644	N1476	N2232	1
741645	N1481	N2232	1
741648	N1677	N2232	1
741652	N1886	N2232	1
741653	N1937	N2232	1
741658	N2197	N2232	1
741660	N2242	N2232	1
741664	N2494	N2232	1
741665	N2512	N2232	1
741666	N2528	N2232	1
741667	N2537	N2232	1
741668	N2592	N2232	1
741672	N2702	N2232	1
741673	N2710	N2232	1
741680	N3063	N2232	1
741683	N3231	N2232	1
741684	N3260	N2232	1
741687	N3376	N2232	1
741697	N3861	N2232	1
741699	N3869	N2232	1
741700	N3870	N2232	1
741702	N3891	N2232	1
741704	N4265	N2232	1
741706	N4627	N2232	1
741707	N4706	N2232	1
741710	N4976	N2232	1
741714	N5342	N2232	1
741715	N5414	N2232	1
741721	N6176	N2232	1
741723	N6199	N2232	1
741728	N6600	N2232	1
741729	N6701	N2232	1
741730	N6761	N2232	1
741733	N7252	N2232	1
741742	N10318	N2232	1
741759	N17241	N2232	1
743927	N213	N2276	1
743928	N242	N2276	1
743931	N427	N2276	1
743934	N533	N2276	1
743937	N770	N2276	1
743940	N1390	N2276	1
743945	N2548	N2276	1
743959	N7906	N2276	1
743989	N30	N2276	1
743990	N34	N2276	1
743991	N35	N2276	1
743992	N41	N2276	1
743993	N43	N2276	1
743994	N49	N2276	1
743995	N54	N2276	1
743997	N59	N2276	1
743998	N61	N2276	1
743999	N73	N2276	1
744000	N75	N2276	1
744001	N80	N2276	1
744002	N92	N2276	1
744003	N98	N2276	1
744004	N105	N2276	1
744005	N128	N2276	1
744006	N136	N2276	1
744007	N146	N2276	1
744008	N156	N2276	1
744009	N166	N2276	1
744010	N183	N2276	1
744011	N243	N2276	1
744012	N256	N2276	1
744013	N272	N2276	1
744014	N273	N2276	1
744015	N274	N2276	1
744016	N276	N2276	1
744017	N314	N2276	1
744018	N323	N2276	1
744019	N333	N2276	1
744020	N350	N2276	1
744021	N359	N2276	1
744022	N361	N2276	1
744023	N379	N2276	1
744024	N385	N2276	1
744026	N395	N2276	1
744027	N423	N2276	1
744028	N438	N2276	1
744029	N466	N2276	1
744030	N469	N2276	1
744031	N471	N2276	1
744032	N486	N2276	1
744033	N513	N2276	1
744034	N519	N2276	1
744035	N546	N2276	1
744036	N547	N2276	1
744038	N575	N2276	1
744039	N578	N2276	1
744040	N594	N2276	1
744041	N609	N2276	1
744043	N626	N2276	1
744044	N634	N2276	1
744045	N636	N2276	1
744046	N689	N2276	1
744047	N715	N2276	1
744048	N727	N2276	1
744049	N731	N2276	1
744051	N776	N2276	1
744052	N785	N2276	1
744053	N787	N2276	1
744054	N827	N2276	1
744055	N899	N2276	1
744056	N913	N2276	1
744057	N919	N2276	1
744058	N990	N2276	1
744059	N998	N2276	1
744060	N1016	N2276	1
744061	N1025	N2276	1
744062	N1053	N2276	1
744063	N1059	N2276	1
744064	N1065	N2276	1
744065	N1076	N2276	1
744066	N1077	N2276	1
744067	N1115	N2276	1
744068	N1166	N2276	1
744069	N1193	N2276	1
744071	N1206	N2276	1
744072	N1241	N2276	1
744073	N1276	N2276	1
744077	N1317	N2276	1
744078	N1340	N2276	1
744079	N1359	N2276	1
744080	N1532	N2276	1
744081	N1634	N2276	1
744083	N1709	N2276	1
744085	N1756	N2276	1
744086	N1837	N2276	1
744087	N1844	N2276	1
744088	N1865	N2276	1
744090	N1907	N2276	1
744091	N1930	N2276	1
744094	N2006	N2276	1
744095	N2015	N2276	1
744096	N2022	N2276	1
744098	N2135	N2276	1
744099	N2160	N2276	1
744100	N2232	N2276	1
744102	N2278	N2276	1
744103	N2313	N2276	1
744105	N2400	N2276	1
744106	N2421	N2276	1
744107	N2442	N2276	1
744108	N2470	N2276	1
744109	N2489	N2276	1
744110	N2526	N2276	1
744111	N2547	N2276	1
744112	N2561	N2276	1
744113	N2590	N2276	1
744114	N2612	N2276	1
744117	N2852	N2276	1
744118	N2888	N2276	1
744119	N2905	N2276	1
744120	N2924	N2276	1
744123	N3106	N2276	1
744124	N3137	N2276	1
744126	N3162	N2276	1
744127	N3174	N2276	1
744128	N3202	N2276	1
744129	N3411	N2276	1
744130	N3422	N2276	1
744131	N3437	N2276	1
744133	N3484	N2276	1
744135	N3627	N2276	1
744136	N3632	N2276	1
744141	N3792	N2276	1
744142	N3836	N2276	1
744144	N3925	N2276	1
744146	N4001	N2276	1
744147	N4022	N2276	1
744148	N4128	N2276	1
744149	N4500	N2276	1
744150	N4542	N2276	1
744152	N4590	N2276	1
744153	N4639	N2276	1
744155	N4834	N2276	1
744158	N4870	N2276	1
744159	N4909	N2276	1
744161	N5005	N2276	1
744164	N5163	N2276	1
744165	N5167	N2276	1
744166	N5218	N2276	1
744167	N5445	N2276	1
744168	N5689	N2276	1
744169	N5691	N2276	1
744170	N5734	N2276	1
744171	N5809	N2276	1
744172	N5821	N2276	1
744173	N5946	N2276	1
744175	N6151	N2276	1
744176	N6216	N2276	1
744179	N6315	N2276	1
744182	N6499	N2276	1
744183	N6610	N2276	1
744184	N6691	N2276	1
744185	N6743	N2276	1
744186	N6880	N2276	1
744187	N6915	N2276	1
744190	N7283	N2276	1
744193	N7463	N2276	1
744195	N7638	N2276	1
744196	N7775	N2276	1
744197	N7818	N2276	1
744198	N7872	N2276	1
744199	N7950	N2276	1
744202	N8398	N2276	1
744206	N9695	N2276	1
744207	N9847	N2276	1
744212	N11464	N2276	1
744214	N11748	N2276	1
744216	N12209	N2276	1
744220	N12638	N2276	1
744221	N14385	N2276	1
744224	N15289	N2276	1
744226	N17128	N2276	1
744227	N17654	N2276	1
744232	N22262	N2276	1
744233	N24247	N2276	1
744237	N29950	N2276	1
744241	N144	N2276	1
744242	N176	N2276	1
744243	N206	N2276	1
744244	N242	N2276	1
744247	N879	N2276	1
744248	N1363	N2276	1
744249	N1408	N2276	1
744257	N9118	N2276	1
744258	N11686	N2276	1
744261	N17395	N2276	1
744264	N265	N2276	1
744268	N470	N2276	1
744270	N563	N2276	1
744272	N735	N2276	1
744273	N822	N2276	1
744274	N823	N2276	1
744285	N3120	N2276	1
744286	N3300	N2276	1
744287	N4050	N2276	1
744290	N5255	N2276	1
744292	N6079	N2276	1
744293	N6394	N2276	1
744295	N7052	N2276	1
744299	N14932	N2276	1
744306	N30365	N2276	1
744330	N24	N2276	1
744331	N38	N2276	1
744332	N64	N2276	1
744333	N74	N2276	1
744335	N122	N2276	1
744339	N154	N2276	1
744342	N178	N2276	1
744343	N231	N2276	1
744346	N277	N2276	1
744347	N279	N2276	1
744348	N280	N2276	1
744349	N281	N2276	1
744350	N291	N2276	1
744352	N305	N2276	1
744353	N313	N2276	1
744356	N371	N2276	1
744357	N424	N2276	1
744358	N565	N2276	1
744359	N587	N2276	1
744361	N611	N2276	1
744362	N642	N2276	1
744365	N725	N2276	1
744366	N801	N2276	1
744370	N938	N2276	1
744372	N961	N2276	1
744374	N971	N2276	1
744379	N1178	N2276	1
744380	N1184	N2276	1
744383	N1262	N2276	1
744387	N1504	N2276	1
744388	N1578	N2276	1
744392	N1646	N2276	1
744394	N2056	N2276	1
744402	N2296	N2276	1
744404	N2342	N2276	1
744405	N2360	N2276	1
744415	N2727	N2276	1
744417	N2867	N2276	1
744418	N2900	N2276	1
744422	N3143	N2276	1
744424	N3294	N2276	1
744427	N3749	N2276	1
744431	N3967	N2276	1
744434	N4181	N2276	1
744437	N4443	N2276	1
744438	N4465	N2276	1
744441	N4667	N2276	1
744466	N6637	N2276	1
744516	N106	N2276	1
744520	N260	N2276	1
744536	N53	N2276	1
744538	N135	N2276	1
744543	N177	N2276	1
744544	N202	N2276	1
744547	N232	N2276	1
744548	N248	N2276	1
744550	N275	N2276	1
744554	N344	N2276	1
744555	N353	N2276	1
744556	N384	N2276	1
744557	N388	N2276	1
744563	N461	N2276	1
744570	N605	N2276	1
744571	N625	N2276	1
744573	N651	N2276	1
744575	N667	N2276	1
744583	N836	N2276	1
744586	N840	N2276	1
744588	N889	N2276	1
744591	N952	N2276	1
744597	N1023	N2276	1
744599	N1055	N2276	1
744602	N1187	N2276	1
744604	N1222	N2276	1
744605	N1223	N2276	1
744613	N1329	N2276	1
744615	N1362	N2276	1
744617	N1367	N2276	1
744618	N1368	N2276	1
744622	N1460	N2276	1
744624	N1558	N2276	1
744625	N1566	N2276	1
744628	N1687	N2276	1
744629	N1696	N2276	1
744631	N1712	N2276	1
744634	N1889	N2276	1
744636	N1978	N2276	1
744640	N2104	N2276	1
744645	N2189	N2276	1
744649	N2243	N2276	1
744652	N2267	N2276	1
744656	N2497	N2276	1
744658	N2574	N2276	1
744665	N2772	N2276	1
744668	N2889	N2276	1
744669	N2890	N2276	1
744673	N2931	N2276	1
744678	N3082	N2276	1
744680	N3179	N2276	1
744687	N3553	N2276	1
744689	N3605	N2276	1
744690	N3608	N2276	1
744692	N3642	N2276	1
744698	N3963	N2276	1
744704	N4208	N2276	1
744709	N4340	N2276	1
744712	N4541	N2276	1
744716	N4680	N2276	1
744717	N4688	N2276	1
744722	N5112	N2276	1
744726	N5307	N2276	1
744727	N5310	N2276	1
744728	N5316	N2276	1
744741	N6459	N2276	1
744768	N8915	N2276	1
744769	N8916	N2276	1
744778	N10137	N2276	1
744784	N11158	N2276	1
744785	N11399	N2276	1
744793	N12447	N2276	1
744798	N13960	N2276	1
744802	N14904	N2276	1
744813	N18334	N2276	1
744830	N24157	N2276	1
744857	N1058	N2276	1
744911	N25	N2276	1
744913	N31	N2276	1
744914	N48	N2276	1
744916	N68	N2276	1
744918	N111	N2276	1
744920	N150	N2276	1
744922	N207	N2276	1
744923	N209	N2276	1
744924	N211	N2276	1
744926	N222	N2276	1
744927	N225	N2276	1
744933	N302	N2276	1
744935	N346	N2276	1
744937	N356	N2276	1
744942	N412	N2276	1
744943	N414	N2276	1
744945	N430	N2276	1
744947	N439	N2276	1
744949	N447	N2276	1
744950	N449	N2276	1
744953	N491	N2276	1
744956	N518	N2276	1
744959	N544	N2276	1
744961	N560	N2276	1
744963	N569	N2276	1
744964	N572	N2276	1
744965	N577	N2276	1
744966	N582	N2276	1
744967	N589	N2276	1
744969	N597	N2276	1
744973	N637	N2276	1
744974	N652	N2276	1
744975	N677	N2276	1
744976	N683	N2276	1
744982	N710	N2276	1
744986	N749	N2276	1
744991	N813	N2276	1
744993	N843	N2276	1
744995	N861	N2276	1
744998	N868	N2276	1
745000	N890	N2276	1
745001	N893	N2276	1
745003	N921	N2276	1
745005	N928	N2276	1
745006	N946	N2276	1
745007	N953	N2276	1
745008	N1010	N2276	1
745009	N1014	N2276	1
745011	N1029	N2276	1
745012	N1038	N2276	1
745020	N1157	N2276	1
745021	N1188	N2276	1
745024	N1255	N2276	1
745028	N1274	N2276	1
745034	N1399	N2276	1
745037	N1444	N2276	1
745040	N1477	N2276	1
745042	N1514	N2276	1
745043	N1545	N2276	1
745045	N1550	N2276	1
745050	N1610	N2276	1
745052	N1631	N2276	1
745055	N1674	N2276	1
745056	N1678	N2276	1
745060	N1718	N2276	1
745061	N1770	N2276	1
745067	N1818	N2276	1
745070	N1870	N2276	1
745071	N1890	N2276	1
745072	N1932	N2276	1
745075	N1986	N2276	1
745076	N1991	N2276	1
745080	N2036	N2276	1
745086	N2145	N2276	1
745087	N2163	N2276	1
745088	N2173	N2276	1
745089	N2190	N2276	1
745090	N2193	N2276	1
745093	N2252	N2276	1
745099	N2387	N2276	1
745100	N2424	N2276	1
745101	N2433	N2276	1
745105	N2527	N2276	1
745106	N2531	N2276	1
745109	N2554	N2276	1
745112	N2572	N2276	1
745113	N2578	N2276	1
745118	N2630	N2276	1
745122	N2723	N2276	1
745126	N2876	N2276	1
745127	N2878	N2276	1
745129	N2902	N2276	1
745130	N2907	N2276	1
745133	N3049	N2276	1
745135	N3071	N2276	1
745136	N3136	N2276	1
745140	N3207	N2276	1
745141	N3281	N2276	1
745142	N3289	N2276	1
745145	N3361	N2276	1
745147	N3455	N2276	1
745151	N3531	N2276	1
745154	N3612	N2276	1
745159	N3681	N2276	1
745162	N3757	N2276	1
745163	N3768	N2276	1
745165	N3832	N2276	1
745167	N3851	N2276	1
745169	N3860	N2276	1
745171	N3910	N2276	1
745172	N3913	N2276	1
745173	N3929	N2276	1
745174	N3994	N2276	1
745177	N4049	N2276	1
745180	N4099	N2276	1
745182	N4150	N2276	1
745184	N4209	N2276	1
745188	N4250	N2276	1
745196	N4602	N2276	1
745199	N4673	N2276	1
745203	N4871	N2276	1
745207	N4967	N2276	1
745210	N5097	N2276	1
745212	N5120	N2276	1
745218	N5260	N2276	1
745222	N5369	N2276	1
745224	N5423	N2276	1
745226	N5451	N2276	1
745227	N5553	N2276	1
745229	N5587	N2276	1
745231	N5614	N2276	1
745246	N6354	N2276	1
745250	N6580	N2276	1
745251	N6629	N2276	1
745252	N6654	N2276	1
745254	N6747	N2276	1
745260	N6852	N2276	1
745263	N6906	N2276	1
745264	N7015	N2276	1
745268	N7198	N2276	1
745270	N7282	N2276	1
745279	N7681	N2276	1
745285	N7923	N2276	1
745290	N8097	N2276	1
745292	N8171	N2276	1
745295	N8223	N2276	1
745309	N8930	N2276	1
745312	N9020	N2276	1
745323	N9634	N2276	1
745333	N10065	N2276	1
745336	N10168	N2276	1
745338	N10329	N2276	1
745339	N10333	N2276	1
745341	N10542	N2276	1
745355	N11534	N2276	1
745362	N11906	N2276	1
745366	N12230	N2276	1
745370	N12616	N2276	1
745373	N13066	N2276	1
745380	N13439	N2276	1
745381	N13831	N2276	1
745398	N16061	N2276	1
745404	N16785	N2276	1
745415	N18239	N2276	1
745422	N20506	N2276	1
745430	N21965	N2276	1
745432	N22039	N2276	1
745434	N23246	N2276	1
745450	N28452	N2276	1
745468	N34832	N2276	1
745488	N55909	N2276	1
745492	N35	N2276	1
745496	N221	N2276	1
745512	N3148	N2276	1
748178	N213	N2278	1
748182	N427	N2278	1
748188	N770	N2278	1
748210	N7906	N2278	1
748240	N30	N2278	1
748241	N34	N2278	1
748242	N35	N2278	1
748243	N41	N2278	1
748244	N43	N2278	1
748245	N49	N2278	1
748246	N54	N2278	1
748249	N61	N2278	1
748250	N73	N2278	1
748251	N75	N2278	1
748252	N80	N2278	1
748253	N92	N2278	1
748254	N98	N2278	1
748255	N105	N2278	1
748256	N128	N2278	1
748257	N136	N2278	1
748258	N146	N2278	1
748259	N156	N2278	1
748260	N166	N2278	1
748261	N183	N2278	1
748262	N243	N2278	1
748263	N256	N2278	1
748264	N272	N2278	1
748265	N273	N2278	1
748266	N274	N2278	1
748267	N276	N2278	1
748268	N314	N2278	1
748269	N323	N2278	1
748270	N333	N2278	1
748271	N350	N2278	1
748272	N359	N2278	1
748273	N361	N2278	1
748274	N379	N2278	1
748275	N385	N2278	1
748277	N395	N2278	1
748278	N423	N2278	1
748279	N438	N2278	1
748280	N466	N2278	1
748281	N469	N2278	1
748282	N471	N2278	1
748283	N486	N2278	1
748284	N513	N2278	1
748285	N519	N2278	1
748286	N546	N2278	1
748289	N575	N2278	1
748290	N578	N2278	1
748291	N594	N2278	1
748292	N609	N2278	1
748294	N626	N2278	1
748295	N634	N2278	1
748296	N636	N2278	1
748297	N689	N2278	1
748298	N715	N2278	1
748299	N727	N2278	1
748300	N731	N2278	1
748302	N776	N2278	1
748303	N785	N2278	1
748304	N787	N2278	1
748305	N827	N2278	1
748306	N899	N2278	1
748307	N913	N2278	1
748308	N919	N2278	1
748310	N998	N2278	1
748311	N1016	N2278	1
748312	N1025	N2278	1
748313	N1053	N2278	1
748314	N1059	N2278	1
748316	N1076	N2278	1
748317	N1077	N2278	1
748318	N1115	N2278	1
748319	N1166	N2278	1
748320	N1193	N2278	1
748322	N1206	N2278	1
748324	N1276	N2278	1
748328	N1317	N2278	1
748329	N1340	N2278	1
748330	N1359	N2278	1
748331	N1532	N2278	1
748332	N1634	N2278	1
748334	N1709	N2278	1
748336	N1756	N2278	1
748337	N1837	N2278	1
748338	N1844	N2278	1
748339	N1865	N2278	1
748341	N1907	N2278	1
748342	N1930	N2278	1
748345	N2006	N2278	1
748346	N2015	N2278	1
748347	N2022	N2278	1
748349	N2135	N2278	1
748351	N2232	N2278	1
748352	N2276	N2278	1
748354	N2313	N2278	1
748356	N2400	N2278	1
748357	N2421	N2278	1
748358	N2442	N2278	1
748359	N2470	N2278	1
748360	N2489	N2278	1
748361	N2526	N2278	1
748362	N2547	N2278	1
748363	N2561	N2278	1
748364	N2590	N2278	1
748365	N2612	N2278	1
748368	N2852	N2278	1
748369	N2888	N2278	1
748370	N2905	N2278	1
748371	N2924	N2278	1
748374	N3106	N2278	1
748375	N3137	N2278	1
748377	N3162	N2278	1
748378	N3174	N2278	1
748379	N3202	N2278	1
748380	N3411	N2278	1
748382	N3437	N2278	1
748384	N3484	N2278	1
748386	N3627	N2278	1
748387	N3632	N2278	1
748392	N3792	N2278	1
748393	N3836	N2278	1
748395	N3925	N2278	1
748397	N4001	N2278	1
748398	N4022	N2278	1
748400	N4500	N2278	1
748403	N4590	N2278	1
748404	N4639	N2278	1
748406	N4834	N2278	1
748409	N4870	N2278	1
748410	N4909	N2278	1
748412	N5005	N2278	1
748415	N5163	N2278	1
748416	N5167	N2278	1
748417	N5218	N2278	1
748418	N5445	N2278	1
748420	N5691	N2278	1
748421	N5734	N2278	1
748422	N5809	N2278	1
748423	N5821	N2278	1
748424	N5946	N2278	1
748427	N6216	N2278	1
748430	N6315	N2278	1
748433	N6499	N2278	1
748434	N6610	N2278	1
748435	N6691	N2278	1
748436	N6743	N2278	1
748437	N6880	N2278	1
748441	N7283	N2278	1
748444	N7463	N2278	1
748446	N7638	N2278	1
748447	N7775	N2278	1
748448	N7818	N2278	1
748449	N7872	N2278	1
748450	N7950	N2278	1
748453	N8398	N2278	1
748457	N9695	N2278	1
748458	N9847	N2278	1
748465	N11748	N2278	1
748471	N12638	N2278	1
748472	N14385	N2278	1
748477	N17128	N2278	1
748478	N17654	N2278	1
748483	N22262	N2278	1
748484	N24247	N2278	1
748488	N29950	N2278	1
748492	N144	N2278	1
748493	N176	N2278	1
748494	N206	N2278	1
748495	N242	N2278	1
748498	N879	N2278	1
748499	N1363	N2278	1
748500	N1408	N2278	1
748508	N9118	N2278	1
748509	N11686	N2278	1
748512	N17395	N2278	1
752429	N213	N2313	1
752430	N242	N2313	1
752433	N427	N2313	1
752434	N433	N2313	1
752436	N533	N2313	1
752437	N672	N2313	1
752439	N770	N2313	1
752441	N1374	N2313	1
752442	N1390	N2313	1
752449	N2817	N2313	1
752461	N7906	N2313	1
752491	N30	N2313	1
752492	N34	N2313	1
752493	N35	N2313	1
752494	N41	N2313	1
752495	N43	N2313	1
752496	N49	N2313	1
752497	N54	N2313	1
752498	N58	N2313	1
752499	N59	N2313	1
752500	N61	N2313	1
752501	N73	N2313	1
752502	N75	N2313	1
752503	N80	N2313	1
752504	N92	N2313	1
752505	N98	N2313	1
752506	N105	N2313	1
752507	N128	N2313	1
752508	N136	N2313	1
752509	N146	N2313	1
752510	N156	N2313	1
752511	N166	N2313	1
752512	N183	N2313	1
752513	N243	N2313	1
752514	N256	N2313	1
752515	N272	N2313	1
752516	N273	N2313	1
752517	N274	N2313	1
752518	N276	N2313	1
752519	N314	N2313	1
752520	N323	N2313	1
752521	N333	N2313	1
752522	N350	N2313	1
752523	N359	N2313	1
752524	N361	N2313	1
752525	N379	N2313	1
752526	N385	N2313	1
752528	N395	N2313	1
752529	N423	N2313	1
752530	N438	N2313	1
752531	N466	N2313	1
752532	N469	N2313	1
752533	N471	N2313	1
752534	N486	N2313	1
752535	N513	N2313	1
752536	N519	N2313	1
752537	N546	N2313	1
752538	N547	N2313	1
752540	N575	N2313	1
752541	N578	N2313	1
752542	N594	N2313	1
752543	N609	N2313	1
752545	N626	N2313	1
752546	N634	N2313	1
752547	N636	N2313	1
752548	N689	N2313	1
752549	N715	N2313	1
752550	N727	N2313	1
752551	N731	N2313	1
752553	N776	N2313	1
752554	N785	N2313	1
752555	N787	N2313	1
752556	N827	N2313	1
752557	N899	N2313	1
752558	N913	N2313	1
752559	N919	N2313	1
752561	N998	N2313	1
752562	N1016	N2313	1
752563	N1025	N2313	1
752564	N1053	N2313	1
752565	N1059	N2313	1
752567	N1076	N2313	1
752568	N1077	N2313	1
752569	N1115	N2313	1
752570	N1166	N2313	1
752571	N1193	N2313	1
752572	N1204	N2313	1
752573	N1206	N2313	1
752574	N1241	N2313	1
752575	N1276	N2313	1
752578	N1315	N2313	1
752579	N1317	N2313	1
752580	N1340	N2313	1
752581	N1359	N2313	1
752582	N1532	N2313	1
752583	N1634	N2313	1
752585	N1709	N2313	1
752587	N1756	N2313	1
752588	N1837	N2313	1
752589	N1844	N2313	1
752590	N1865	N2313	1
752592	N1907	N2313	1
752593	N1930	N2313	1
752594	N1964	N2313	1
752595	N1971	N2313	1
752596	N2006	N2313	1
752597	N2015	N2313	1
752598	N2022	N2313	1
752600	N2135	N2313	1
752602	N2232	N2313	1
752603	N2276	N2313	1
752604	N2278	N2313	1
752607	N2400	N2313	1
752608	N2421	N2313	1
752609	N2442	N2313	1
752610	N2470	N2313	1
752611	N2489	N2313	1
752612	N2526	N2313	1
752613	N2547	N2313	1
752614	N2561	N2313	1
752615	N2590	N2313	1
752616	N2612	N2313	1
752619	N2852	N2313	1
752620	N2888	N2313	1
752621	N2905	N2313	1
752622	N2924	N2313	1
752625	N3106	N2313	1
752626	N3137	N2313	1
752628	N3162	N2313	1
752629	N3174	N2313	1
752630	N3202	N2313	1
752631	N3411	N2313	1
752633	N3437	N2313	1
752635	N3484	N2313	1
752636	N3506	N2313	1
752637	N3627	N2313	1
752638	N3632	N2313	1
752643	N3792	N2313	1
752644	N3836	N2313	1
752646	N3925	N2313	1
752648	N4001	N2313	1
752649	N4022	N2313	1
752651	N4500	N2313	1
752654	N4590	N2313	1
752655	N4639	N2313	1
752657	N4834	N2313	1
752658	N4846	N2313	1
752660	N4870	N2313	1
752661	N4909	N2313	1
752663	N5005	N2313	1
752664	N5099	N2313	1
752666	N5163	N2313	1
752667	N5167	N2313	1
752668	N5218	N2313	1
752669	N5445	N2313	1
752670	N5689	N2313	1
752671	N5691	N2313	1
752672	N5734	N2313	1
752673	N5809	N2313	1
752674	N5821	N2313	1
752675	N5946	N2313	1
752678	N6216	N2313	1
752681	N6315	N2313	1
752684	N6499	N2313	1
752685	N6610	N2313	1
752686	N6691	N2313	1
752687	N6743	N2313	1
752688	N6880	N2313	1
752692	N7283	N2313	1
752695	N7463	N2313	1
752697	N7638	N2313	1
752698	N7775	N2313	1
752699	N7818	N2313	1
752700	N7872	N2313	1
752701	N7950	N2313	1
752704	N8398	N2313	1
752707	N8938	N2313	1
752708	N9695	N2313	1
752709	N9847	N2313	1
752716	N11748	N2313	1
752718	N12209	N2313	1
752722	N12638	N2313	1
752723	N14385	N2313	1
752728	N17128	N2313	1
752729	N17654	N2313	1
752734	N22262	N2313	1
752735	N24247	N2313	1
752739	N29950	N2313	1
752741	N11	N2313	1
752743	N144	N2313	1
752744	N176	N2313	1
752745	N206	N2313	1
752746	N242	N2313	1
752747	N421	N2313	1
752749	N879	N2313	1
752750	N1363	N2313	1
752751	N1408	N2313	1
752759	N9118	N2313	1
752760	N11686	N2313	1
752763	N17395	N2313	1
752766	N265	N2313	1
752767	N289	N2313	1
752770	N470	N2313	1
752772	N563	N2313	1
752776	N823	N2313	1
752777	N1033	N2313	1
752781	N1355	N2313	1
752782	N1404	N2313	1
752787	N3120	N2313	1
752788	N3300	N2313	1
752792	N5255	N2313	1
752794	N6079	N2313	1
752795	N6394	N2313	1
752801	N14932	N2313	1
752821	N571	N2313	1
752832	N24	N2313	1
752833	N38	N2313	1
752835	N74	N2313	1
752837	N122	N2313	1
752838	N131	N2313	1
752841	N154	N2313	1
752843	N165	N2313	1
752844	N178	N2313	1
752845	N231	N2313	1
752848	N277	N2313	1
752849	N279	N2313	1
752851	N281	N2313	1
752852	N291	N2313	1
752854	N305	N2313	1
752855	N313	N2313	1
752856	N351	N2313	1
752858	N371	N2313	1
752859	N424	N2313	1
752860	N565	N2313	1
752863	N611	N2313	1
752864	N642	N2313	1
752866	N702	N2313	1
752868	N801	N2313	1
752871	N925	N2313	1
752872	N938	N2313	1
752874	N961	N2313	1
752875	N967	N2313	1
752876	N971	N2313	1
752881	N1178	N2313	1
752882	N1184	N2313	1
752885	N1262	N2313	1
752886	N1272	N2313	1
752889	N1504	N2313	1
752890	N1578	N2313	1
752892	N1625	N2313	1
752893	N1641	N2313	1
752894	N1646	N2313	1
752896	N2056	N2313	1
752904	N2296	N2313	1
752907	N2360	N2313	1
752908	N2465	N2313	1
752909	N2469	N2313	1
752915	N2693	N2313	1
752917	N2727	N2313	1
752919	N2867	N2313	1
752922	N3056	N2313	1
752924	N3143	N2313	1
752926	N3294	N2313	1
752927	N3409	N2313	1
752932	N3955	N2313	1
752933	N3967	N2313	1
752939	N4443	N2313	1
752943	N4667	N2313	1
752944	N4723	N2313	1
752968	N6637	N2313	1
752969	N6818	N2313	1
752990	N11258	N2313	1
753018	N106	N2313	1
753022	N260	N2313	1
753032	N30118	N2313	1
753037	N4	N2313	1
753038	N53	N2313	1
753040	N135	N2313	1
753045	N177	N2313	1
753046	N202	N2313	1
753049	N232	N2313	1
753050	N248	N2313	1
753052	N275	N2313	1
753053	N286	N2313	1
753055	N336	N2313	1
753056	N344	N2313	1
753057	N353	N2313	1
753058	N384	N2313	1
753059	N388	N2313	1
753064	N454	N2313	1
753065	N461	N2313	1
753066	N463	N2313	1
753068	N541	N2313	1
753069	N592	N2313	1
753070	N603	N2313	1
753072	N605	N2313	1
753073	N625	N2313	1
753075	N651	N2313	1
753077	N667	N2313	1
753082	N792	N2313	1
753084	N817	N2313	1
753085	N836	N2313	1
753087	N838	N2313	1
753088	N840	N2313	1
753090	N889	N2313	1
753092	N937	N2313	1
753093	N952	N2313	1
753098	N1002	N2313	1
753099	N1023	N2313	1
753101	N1055	N2313	1
753104	N1187	N2313	1
753106	N1222	N2313	1
753107	N1223	N2313	1
753112	N1271	N2313	1
753113	N1289	N2313	1
753114	N1299	N2313	1
753115	N1329	N2313	1
753117	N1362	N2313	1
753118	N1364	N2313	1
753119	N1367	N2313	1
753120	N1368	N2313	1
753122	N1413	N2313	1
753124	N1460	N2313	1
753126	N1558	N2313	1
753127	N1566	N2313	1
753130	N1687	N2313	1
753133	N1712	N2313	1
753136	N1889	N2313	1
753138	N1978	N2313	1
753141	N2101	N2313	1
753142	N2104	N2313	1
753143	N2136	N2313	1
753144	N2151	N2313	1
753145	N2162	N2313	1
753147	N2189	N2313	1
753148	N2191	N2313	1
753150	N2209	N2313	1
753151	N2243	N2313	1
753154	N2267	N2313	1
753156	N2379	N2313	1
753158	N2497	N2313	1
753159	N2566	N2313	1
753164	N2726	N2313	1
753167	N2772	N2313	1
753169	N2811	N2313	1
753170	N2889	N2313	1
753171	N2890	N2313	1
753173	N2915	N2313	1
753174	N2921	N2313	1
753175	N2931	N2313	1
753179	N3029	N2313	1
753180	N3082	N2313	1
753182	N3179	N2313	1
753186	N3358	N2313	1
753189	N3553	N2313	1
753191	N3605	N2313	1
753192	N3608	N2313	1
753194	N3642	N2313	1
753195	N3701	N2313	1
753198	N3831	N2313	1
753199	N3864	N2313	1
753200	N3963	N2313	1
753202	N4005	N2313	1
753204	N4068	N2313	1
753206	N4208	N2313	1
753211	N4340	N2313	1
753214	N4541	N2313	1
753218	N4680	N2313	1
753219	N4688	N2313	1
753224	N5112	N2313	1
753225	N5187	N2313	1
753226	N5198	N2313	1
753228	N5307	N2313	1
753229	N5310	N2313	1
753230	N5316	N2313	1
753233	N5498	N2313	1
753235	N5612	N2313	1
753236	N5927	N2313	1
753237	N5936	N2313	1
753243	N6459	N2313	1
753244	N6481	N2313	1
753248	N6764	N2313	1
753253	N7324	N2313	1
753261	N7929	N2313	1
753262	N8042	N2313	1
753267	N8345	N2313	1
753270	N8915	N2313	1
753271	N8916	N2313	1
753280	N10137	N2313	1
753286	N11158	N2313	1
753287	N11399	N2313	1
753289	N11675	N2313	1
753295	N12447	N2313	1
753298	N13175	N2313	1
753304	N14904	N2313	1
753305	N15529	N2313	1
753315	N18334	N2313	1
753319	N19229	N2313	1
753332	N24157	N2313	1
753349	N223	N2313	1
753351	N296	N2313	1
753352	N389	N2313	1
753353	N443	N2313	1
753358	N1036	N2313	1
753359	N1058	N2313	1
753362	N1171	N2313	1
753363	N1243	N2313	1
753366	N2027	N2313	1
753367	N3427	N2313	1
753368	N2175	N2313	1
753386	N24721	N2313	1
753410	N3	N2313	1
753411	N5	N2313	1
753412	N23	N2313	1
753413	N25	N2313	1
753414	N26	N2313	1
753415	N31	N2313	1
753416	N48	N2313	1
753418	N68	N2313	1
753420	N111	N2313	1
753422	N150	N2313	1
753423	N190	N2313	1
753424	N207	N2313	1
753427	N216	N2313	1
753428	N222	N2313	1
753429	N225	N2313	1
753430	N235	N2313	1
753432	N267	N2313	1
753434	N287	N2313	1
753435	N302	N2313	1
753437	N346	N2313	1
753439	N356	N2313	1
753442	N397	N2313	1
753444	N412	N2313	1
753445	N414	N2313	1
753447	N430	N2313	1
753448	N431	N2313	1
753449	N439	N2313	1
753451	N447	N2313	1
753455	N491	N2313	1
753458	N518	N2313	1
753461	N544	N2313	1
753462	N553	N2313	1
753465	N569	N2313	1
753466	N572	N2313	1
753467	N577	N2313	1
753468	N582	N2313	1
753469	N589	N2313	1
753473	N628	N2313	1
753475	N637	N2313	1
753476	N652	N2313	1
753481	N697	N2313	1
753482	N706	N2313	1
753483	N709	N2313	1
753486	N722	N2313	1
753488	N749	N2313	1
753496	N853	N2313	1
753497	N861	N2313	1
753499	N865	N2313	1
753500	N868	N2313	1
753502	N890	N2313	1
753503	N893	N2313	1
753504	N909	N2313	1
753505	N921	N2313	1
753507	N928	N2313	1
753508	N946	N2313	1
753509	N953	N2313	1
753512	N1021	N2313	1
753513	N1029	N2313	1
753515	N1070	N2313	1
753516	N1085	N2313	1
753518	N1108	N2313	1
753522	N1157	N2313	1
753523	N1188	N2313	1
753527	N1260	N2313	1
753529	N1268	N2313	1
753530	N1274	N2313	1
753538	N1439	N2313	1
753544	N1514	N2313	1
753551	N1570	N2313	1
753552	N1610	N2313	1
753561	N1714	N2313	1
753562	N1718	N2313	1
753565	N1774	N2313	1
753567	N1793	N2313	1
753568	N1815	N2313	1
753569	N1818	N2313	1
753571	N1864	N2313	1
753574	N1932	N2313	1
753576	N1943	N2313	1
753577	N1986	N2313	1
753578	N1991	N2313	1
753582	N2036	N2313	1
753583	N2043	N2313	1
753584	N2080	N2313	1
753585	N2084	N2313	1
753589	N2163	N2313	1
753590	N2173	N2313	1
753591	N2190	N2313	1
753592	N2193	N2313	1
753594	N2227	N2313	1
753596	N2299	N2313	1
753597	N2302	N2313	1
753598	N2311	N2313	1
753599	N2363	N2313	1
753603	N2433	N2313	1
753606	N2521	N2313	1
753608	N2531	N2313	1
753610	N2545	N2313	1
753611	N2554	N2313	1
753612	N2564	N2313	1
753613	N2567	N2313	1
753614	N2572	N2313	1
753615	N2578	N2313	1
753621	N2631	N2313	1
753624	N2723	N2313	1
753626	N2859	N2313	1
753627	N2873	N2313	1
753636	N3065	N2313	1
753638	N3136	N2313	1
753647	N3361	N2313	1
753651	N3500	N2313	1
753656	N3612	N2313	1
753667	N3832	N2313	1
753669	N3851	N2313	1
753671	N3860	N2313	1
753672	N3881	N2313	1
753673	N3910	N2313	1
753682	N4099	N2313	1
753683	N4144	N2313	1
753690	N4250	N2313	1
753700	N4650	N2313	1
753703	N4849	N2313	1
753724	N5369	N2313	1
753735	N5708	N2313	1
753738	N5931	N2313	1
753748	N6354	N2313	1
753752	N6580	N2313	1
753753	N6629	N2313	1
753757	N6773	N2313	1
753766	N7015	N2313	1
753767	N7066	N2313	1
753781	N7681	N2313	1
753787	N7923	N2313	1
753793	N8100	N2313	1
753795	N8199	N2313	1
753808	N8840	N2313	1
753823	N9589	N2313	1
753836	N10078	N2313	1
753838	N10168	N2313	1
753842	N10456	N2313	1
753859	N11730	N2313	1
753869	N12348	N2313	1
753872	N12616	N2313	1
753900	N16061	N2313	1
753901	N16327	N2313	1
753979	N41774	N2313	1
753993	N19	N2313	1
753995	N68	N2313	1
753999	N236	N2313	1
754001	N306	N2313	1
754002	N357	N2313	1
754005	N464	N2313	1
754015	N3326	N2313	1
754020	N3884	N2313	1
754164	N3216	N2313	1
754217	N184	N2313	1
754218	N441	N2313	1
754228	N2906	N2313	1
754231	N3595	N2313	1
754232	N3774	N2313	1
754233	N3890	N2313	1
754237	N4487	N2313	1
754250	N9164	N2313	1
754257	N11523	N2313	1
754262	N14616	N2313	1
754288	N1037	N2313	1
760930	N169	N2400	1
760931	N213	N2400	1
760932	N242	N2400	1
760935	N427	N2400	1
760936	N433	N2400	1
760938	N533	N2400	1
760939	N672	N2400	1
760941	N770	N2400	1
760943	N1374	N2400	1
760944	N1390	N2400	1
760950	N2759	N2400	1
760963	N7906	N2400	1
760993	N30	N2400	1
760994	N34	N2400	1
760995	N35	N2400	1
760996	N41	N2400	1
760997	N43	N2400	1
760998	N49	N2400	1
760999	N54	N2400	1
761000	N58	N2400	1
761001	N59	N2400	1
761002	N61	N2400	1
761003	N73	N2400	1
761004	N75	N2400	1
761005	N80	N2400	1
761006	N92	N2400	1
761007	N98	N2400	1
761008	N105	N2400	1
761009	N128	N2400	1
761010	N136	N2400	1
761011	N146	N2400	1
761012	N156	N2400	1
761013	N166	N2400	1
761014	N183	N2400	1
761015	N243	N2400	1
761016	N256	N2400	1
761017	N272	N2400	1
761018	N273	N2400	1
761019	N274	N2400	1
761020	N276	N2400	1
761021	N314	N2400	1
761022	N323	N2400	1
761023	N333	N2400	1
761024	N350	N2400	1
761025	N359	N2400	1
761026	N361	N2400	1
761027	N379	N2400	1
761028	N385	N2400	1
761029	N393	N2400	1
761030	N395	N2400	1
761031	N423	N2400	1
761032	N438	N2400	1
761033	N466	N2400	1
761034	N469	N2400	1
761035	N471	N2400	1
761036	N486	N2400	1
761037	N513	N2400	1
761038	N519	N2400	1
761039	N546	N2400	1
761040	N547	N2400	1
761042	N575	N2400	1
761043	N578	N2400	1
761044	N594	N2400	1
761045	N609	N2400	1
761047	N626	N2400	1
761048	N634	N2400	1
761049	N636	N2400	1
761050	N689	N2400	1
761051	N715	N2400	1
761052	N727	N2400	1
761053	N731	N2400	1
761055	N776	N2400	1
761056	N785	N2400	1
761057	N787	N2400	1
761058	N827	N2400	1
761059	N899	N2400	1
761060	N913	N2400	1
761061	N919	N2400	1
761062	N990	N2400	1
761063	N998	N2400	1
761064	N1016	N2400	1
761065	N1025	N2400	1
761066	N1053	N2400	1
761067	N1059	N2400	1
761069	N1076	N2400	1
761070	N1077	N2400	1
761071	N1115	N2400	1
761072	N1166	N2400	1
761073	N1193	N2400	1
761075	N1206	N2400	1
761076	N1241	N2400	1
761077	N1276	N2400	1
761078	N1278	N2400	1
761079	N1294	N2400	1
761080	N1315	N2400	1
761081	N1317	N2400	1
761082	N1340	N2400	1
761083	N1359	N2400	1
761084	N1532	N2400	1
761085	N1634	N2400	1
761086	N1667	N2400	1
761087	N1709	N2400	1
761088	N1749	N2400	1
761089	N1756	N2400	1
761090	N1837	N2400	1
761091	N1844	N2400	1
761092	N1865	N2400	1
761094	N1907	N2400	1
761095	N1930	N2400	1
761098	N2006	N2400	1
761099	N2015	N2400	1
761100	N2022	N2400	1
761102	N2135	N2400	1
761104	N2232	N2400	1
761105	N2276	N2400	1
761106	N2278	N2400	1
761107	N2313	N2400	1
761110	N2421	N2400	1
761111	N2442	N2400	1
761112	N2470	N2400	1
761113	N2489	N2400	1
761114	N2526	N2400	1
761115	N2547	N2400	1
761116	N2561	N2400	1
761117	N2590	N2400	1
761118	N2612	N2400	1
761121	N2852	N2400	1
761122	N2888	N2400	1
761123	N2905	N2400	1
761124	N2924	N2400	1
761125	N2925	N2400	1
761127	N3106	N2400	1
761128	N3137	N2400	1
761129	N3160	N2400	1
761130	N3162	N2400	1
761131	N3174	N2400	1
761132	N3202	N2400	1
761133	N3411	N2400	1
761134	N3422	N2400	1
761135	N3437	N2400	1
761137	N3484	N2400	1
761139	N3627	N2400	1
761140	N3632	N2400	1
761143	N3699	N2400	1
761145	N3792	N2400	1
761146	N3836	N2400	1
761148	N3925	N2400	1
761149	N3996	N2400	1
761150	N4001	N2400	1
761151	N4022	N2400	1
761153	N4500	N2400	1
761156	N4590	N2400	1
761157	N4639	N2400	1
761159	N4834	N2400	1
761161	N4868	N2400	1
761162	N4870	N2400	1
761163	N4909	N2400	1
761165	N5005	N2400	1
761166	N5099	N2400	1
761168	N5163	N2400	1
761169	N5167	N2400	1
761170	N5218	N2400	1
761171	N5445	N2400	1
761172	N5689	N2400	1
761173	N5691	N2400	1
761174	N5734	N2400	1
761175	N5809	N2400	1
761176	N5821	N2400	1
761177	N5946	N2400	1
761180	N6216	N2400	1
761183	N6315	N2400	1
761186	N6499	N2400	1
761187	N6610	N2400	1
761188	N6691	N2400	1
761189	N6743	N2400	1
761190	N6880	N2400	1
761194	N7283	N2400	1
761197	N7463	N2400	1
761199	N7638	N2400	1
761200	N7775	N2400	1
761201	N7818	N2400	1
761202	N7872	N2400	1
761203	N7950	N2400	1
761206	N8398	N2400	1
761210	N9695	N2400	1
761211	N9847	N2400	1
761218	N11748	N2400	1
761220	N12209	N2400	1
761224	N12638	N2400	1
761225	N14385	N2400	1
761228	N15289	N2400	1
761230	N17128	N2400	1
761231	N17654	N2400	1
761236	N22262	N2400	1
761237	N24247	N2400	1
761241	N29950	N2400	1
761243	N11	N2400	1
761244	N32	N2400	1
761245	N144	N2400	1
761246	N176	N2400	1
761247	N206	N2400	1
761248	N242	N2400	1
761249	N421	N2400	1
761251	N879	N2400	1
761252	N1363	N2400	1
761253	N1408	N2400	1
761255	N2554	N2400	1
761261	N9118	N2400	1
761262	N11686	N2400	1
761263	N13431	N2400	1
761265	N17395	N2400	1
761268	N265	N2400	1
761269	N289	N2400	1
761272	N470	N2400	1
761273	N475	N2400	1
761274	N563	N2400	1
761276	N735	N2400	1
761277	N822	N2400	1
761278	N823	N2400	1
761279	N1033	N2400	1
761282	N1347	N2400	1
761283	N1355	N2400	1
761289	N3120	N2400	1
761290	N3300	N2400	1
761291	N4050	N2400	1
761296	N6079	N2400	1
761297	N6394	N2400	1
761323	N571	N2400	1
761326	N55	N2400	1
761334	N24	N2400	1
761335	N38	N2400	1
761336	N64	N2400	1
761337	N74	N2400	1
761338	N82	N2400	1
761339	N122	N2400	1
761343	N154	N2400	1
761344	N161	N2400	1
761345	N165	N2400	1
761346	N178	N2400	1
761347	N231	N2400	1
761350	N277	N2400	1
761351	N279	N2400	1
761352	N280	N2400	1
761353	N281	N2400	1
761354	N291	N2400	1
761356	N305	N2400	1
761357	N313	N2400	1
761358	N351	N2400	1
761359	N369	N2400	1
761360	N371	N2400	1
761361	N424	N2400	1
761363	N587	N2400	1
761364	N595	N2400	1
761365	N611	N2400	1
761366	N642	N2400	1
761368	N702	N2400	1
761369	N725	N2400	1
761370	N801	N2400	1
761371	N832	N2400	1
761372	N914	N2400	1
761373	N925	N2400	1
761374	N938	N2400	1
761376	N961	N2400	1
761377	N967	N2400	1
761378	N971	N2400	1
761379	N1018	N2400	1
761380	N1098	N2400	1
761382	N1165	N2400	1
761383	N1178	N2400	1
761384	N1184	N2400	1
761387	N1262	N2400	1
761388	N1272	N2400	1
761391	N1504	N2400	1
761392	N1578	N2400	1
761393	N1606	N2400	1
761394	N1625	N2400	1
761395	N1641	N2400	1
761396	N1646	N2400	1
761398	N2056	N2400	1
761405	N2255	N2400	1
761406	N2296	N2400	1
761408	N2342	N2400	1
761409	N2360	N2400	1
761411	N2469	N2400	1
761417	N2693	N2400	1
761419	N2727	N2400	1
761420	N2752	N2400	1
761421	N2867	N2400	1
761424	N3056	N2400	1
761428	N3294	N2400	1
761429	N3409	N2400	1
761434	N3955	N2400	1
761435	N3967	N2400	1
761440	N4375	N2400	1
761441	N4443	N2400	1
761442	N4465	N2400	1
761445	N4667	N2400	1
761446	N4723	N2400	1
761449	N4852	N2400	1
761458	N5517	N2400	1
761461	N5776	N2400	1
761463	N6274	N2400	1
761469	N6541	N2400	1
761470	N6637	N2400	1
761476	N7374	N2400	1
761477	N7555	N2400	1
761487	N9385	N2400	1
761510	N17280	N2400	1
761520	N106	N2400	1
761524	N260	N2400	1
761525	N721	N2400	1
761534	N30118	N2400	1
761539	N4	N2400	1
761540	N53	N2400	1
761541	N71	N2400	1
761542	N135	N2400	1
761547	N177	N2400	1
761548	N202	N2400	1
761551	N232	N2400	1
761552	N248	N2400	1
761554	N275	N2400	1
761558	N344	N2400	1
761559	N353	N2400	1
761560	N384	N2400	1
761561	N388	N2400	1
761565	N448	N2400	1
761567	N461	N2400	1
761568	N463	N2400	1
761572	N603	N2400	1
761574	N605	N2400	1
761575	N625	N2400	1
761577	N651	N2400	1
761579	N667	N2400	1
761584	N792	N2400	1
761586	N817	N2400	1
761587	N836	N2400	1
761589	N838	N2400	1
761590	N840	N2400	1
761594	N937	N2400	1
761595	N952	N2400	1
761601	N1023	N2400	1
761603	N1055	N2400	1
761606	N1187	N2400	1
761608	N1222	N2400	1
761609	N1223	N2400	1
761614	N1271	N2400	1
761615	N1289	N2400	1
761617	N1329	N2400	1
761619	N1362	N2400	1
761620	N1364	N2400	1
761621	N1367	N2400	1
761622	N1368	N2400	1
761624	N1413	N2400	1
761626	N1460	N2400	1
761628	N1558	N2400	1
761629	N1566	N2400	1
761632	N1687	N2400	1
761633	N1696	N2400	1
761635	N1712	N2400	1
761636	N1744	N2400	1
761638	N1889	N2400	1
761640	N1978	N2400	1
761644	N2104	N2400	1
761649	N2189	N2400	1
761653	N2243	N2400	1
761656	N2267	N2400	1
761660	N2497	N2400	1
761661	N2566	N2400	1
761662	N2574	N2400	1
761666	N2726	N2400	1
761669	N2772	N2400	1
761671	N2811	N2400	1
761672	N2889	N2400	1
761673	N2890	N2400	1
761676	N2921	N2400	1
761677	N2931	N2400	1
761682	N3082	N2400	1
761684	N3179	N2400	1
761688	N3358	N2400	1
761691	N3553	N2400	1
761693	N3605	N2400	1
761694	N3608	N2400	1
761696	N3642	N2400	1
761701	N3864	N2400	1
761702	N3963	N2400	1
761713	N4340	N2400	1
761716	N4541	N2400	1
761720	N4680	N2400	1
761721	N4688	N2400	1
761723	N4990	N2400	1
761726	N5112	N2400	1
761728	N5198	N2400	1
761732	N5316	N2400	1
761735	N5498	N2400	1
761738	N5927	N2400	1
761789	N11399	N2400	1
761797	N12447	N2400	1
761802	N13960	N2400	1
761817	N18334	N2400	1
761834	N24157	N2400	1
761848	N170	N2400	1
761851	N223	N2400	1
761852	N294	N2400	1
761853	N296	N2400	1
761855	N443	N2400	1
761860	N1036	N2400	1
761861	N1058	N2400	1
761865	N1243	N2400	1
761868	N2027	N2400	1
761870	N2175	N2400	1
761888	N24721	N2400	1
761898	N4103	N2400	1
761905	N12066	N2400	1
761912	N3	N2400	1
761913	N5	N2400	1
761914	N23	N2400	1
761915	N25	N2400	1
761916	N26	N2400	1
761917	N31	N2400	1
761918	N48	N2400	1
761919	N52	N2400	1
761920	N68	N2400	1
761921	N81	N2400	1
761922	N111	N2400	1
761924	N150	N2400	1
761925	N190	N2400	1
761926	N207	N2400	1
761927	N209	N2400	1
761928	N211	N2400	1
761929	N216	N2400	1
761930	N222	N2400	1
761931	N225	N2400	1
761932	N235	N2400	1
761934	N267	N2400	1
761935	N285	N2400	1
761936	N287	N2400	1
761937	N302	N2400	1
761939	N346	N2400	1
761941	N356	N2400	1
761944	N397	N2400	1
761946	N412	N2400	1
761947	N414	N2400	1
761948	N415	N2400	1
761949	N430	N2400	1
761950	N431	N2400	1
761951	N439	N2400	1
761952	N442	N2400	1
761953	N447	N2400	1
761954	N449	N2400	1
761956	N490	N2400	1
761957	N491	N2400	1
761958	N496	N2400	1
761959	N500	N2400	1
761960	N518	N2400	1
761962	N534	N2400	1
761963	N544	N2400	1
761965	N560	N2400	1
761966	N561	N2400	1
761967	N569	N2400	1
761968	N572	N2400	1
761969	N577	N2400	1
761970	N582	N2400	1
761971	N589	N2400	1
761972	N590	N2400	1
761975	N628	N2400	1
761976	N635	N2400	1
761977	N637	N2400	1
761980	N683	N2400	1
761981	N687	N2400	1
761983	N697	N2400	1
761984	N706	N2400	1
761985	N709	N2400	1
761986	N710	N2400	1
761988	N722	N2400	1
761989	N733	N2400	1
761990	N749	N2400	1
761991	N771	N2400	1
761992	N774	N2400	1
761993	N777	N2400	1
761994	N778	N2400	1
761995	N813	N2400	1
761996	N825	N2400	1
761997	N843	N2400	1
761999	N861	N2400	1
762000	N864	N2400	1
762001	N865	N2400	1
762002	N868	N2400	1
762004	N890	N2400	1
762005	N893	N2400	1
762006	N909	N2400	1
762007	N921	N2400	1
762009	N928	N2400	1
762010	N946	N2400	1
762011	N953	N2400	1
762012	N1010	N2400	1
762013	N1014	N2400	1
762015	N1029	N2400	1
762016	N1038	N2400	1
762017	N1070	N2400	1
762020	N1108	N2400	1
762021	N1110	N2400	1
762024	N1157	N2400	1
762025	N1188	N2400	1
762028	N1255	N2400	1
762029	N1260	N2400	1
762030	N1267	N2400	1
762031	N1268	N2400	1
762032	N1274	N2400	1
762033	N1291	N2400	1
762035	N1370	N2400	1
762036	N1373	N2400	1
762037	N1391	N2400	1
762040	N1439	N2400	1
762041	N1444	N2400	1
762043	N1461	N2400	1
762044	N1477	N2400	1
762045	N1494	N2400	1
762046	N1514	N2400	1
762048	N1547	N2400	1
762051	N1559	N2400	1
762053	N1570	N2400	1
762054	N1610	N2400	1
762056	N1631	N2400	1
762057	N1657	N2400	1
762059	N1674	N2400	1
762060	N1678	N2400	1
762062	N1701	N2400	1
762063	N1714	N2400	1
762064	N1718	N2400	1
762065	N1770	N2400	1
762066	N1772	N2400	1
762068	N1786	N2400	1
762069	N1793	N2400	1
762070	N1815	N2400	1
762071	N1818	N2400	1
762074	N1870	N2400	1
762075	N1890	N2400	1
762076	N1932	N2400	1
762077	N1942	N2400	1
762078	N1943	N2400	1
762079	N1986	N2400	1
762080	N1991	N2400	1
762081	N2004	N2400	1
762084	N2036	N2400	1
762086	N2080	N2400	1
762087	N2084	N2400	1
762088	N2089	N2400	1
762092	N2173	N2400	1
762093	N2190	N2400	1
762094	N2193	N2400	1
762096	N2227	N2400	1
762097	N2252	N2400	1
762098	N2299	N2400	1
762100	N2311	N2400	1
762103	N2387	N2400	1
762104	N2424	N2400	1
762105	N2433	N2400	1
762108	N2521	N2400	1
762110	N2531	N2400	1
762112	N2545	N2400	1
762113	N2554	N2400	1
762114	N2564	N2400	1
762115	N2567	N2400	1
762116	N2572	N2400	1
762117	N2578	N2400	1
762123	N2631	N2400	1
762124	N2632	N2400	1
762126	N2723	N2400	1
762128	N2859	N2400	1
762129	N2873	N2400	1
762130	N2876	N2400	1
762132	N2883	N2400	1
762133	N2902	N2400	1
762134	N2907	N2400	1
762135	N2987	N2400	1
762136	N2992	N2400	1
762138	N3065	N2400	1
762139	N3071	N2400	1
762140	N3136	N2400	1
762143	N3177	N2400	1
762144	N3207	N2400	1
762145	N3281	N2400	1
762146	N3289	N2400	1
762148	N3334	N2400	1
762149	N3361	N2400	1
762151	N3455	N2400	1
762152	N3470	N2400	1
762153	N3500	N2400	1
762157	N3550	N2400	1
762158	N3612	N2400	1
762159	N3616	N2400	1
762162	N3671	N2400	1
762165	N3703	N2400	1
762168	N3811	N2400	1
762169	N3832	N2400	1
762170	N3842	N2400	1
762171	N3851	N2400	1
762173	N3860	N2400	1
762174	N3881	N2400	1
762180	N4031	N2400	1
762184	N4099	N2400	1
762185	N4144	N2400	1
762188	N4209	N2400	1
762189	N4227	N2400	1
762193	N4285	N2400	1
762194	N4335	N2400	1
762195	N4354	N2400	1
762202	N4650	N2400	1
762204	N4794	N2400	1
762205	N4849	N2400	1
762210	N4937	N2400	1
762213	N5038	N2400	1
762216	N5120	N2400	1
762219	N5155	N2400	1
762222	N5260	N2400	1
762223	N5270	N2400	1
762225	N5318	N2400	1
762226	N5369	N2400	1
762228	N5423	N2400	1
762230	N5451	N2400	1
762237	N5708	N2400	1
762242	N6033	N2400	1
762245	N6158	N2400	1
762250	N6354	N2400	1
762251	N6373	N2400	1
762252	N6544	N2400	1
762253	N6560	N2400	1
762254	N6580	N2400	1
762255	N6629	N2400	1
762261	N6787	N2400	1
762267	N6906	N2400	1
762275	N7334	N2400	1
762278	N7402	N2400	1
762282	N7654	N2400	1
762289	N7923	N2400	1
762290	N7958	N2400	1
762291	N8004	N2400	1
762294	N8097	N2400	1
762295	N8100	N2400	1
762298	N8220	N2400	1
762299	N8223	N2400	1
762304	N8603	N2400	1
762305	N8666	N2400	1
762308	N8766	N2400	1
762314	N8942	N2400	1
762316	N9020	N2400	1
762320	N9251	N2400	1
762324	N9491	N2400	1
762325	N9589	N2400	1
762336	N9958	N2400	1
762343	N10333	N2400	1
762344	N10456	N2400	1
762345	N10542	N2400	1
762346	N10625	N2400	1
762362	N11733	N2400	1
762363	N11758	N2400	1
762384	N13439	N2400	1
762389	N14292	N2400	1
762391	N14415	N2400	1
762392	N14489	N2400	1
762404	N16416	N2400	1
762410	N16851	N2400	1
762412	N16935	N2400	1
762419	N18239	N2400	1
762421	N18653	N2400	1
762447	N26312	N2400	1
762450	N26792	N2400	1
762454	N28452	N2400	1
762459	N30165	N2400	1
762465	N31903	N2400	1
762492	N55909	N2400	1
762495	N19	N2400	1
762496	N35	N2400	1
762497	N68	N2400	1
762498	N143	N2400	1
762499	N209	N2400	1
762500	N221	N2400	1
762503	N306	N2400	1
762504	N357	N2400	1
762506	N439	N2400	1
762508	N511	N2400	1
762509	N603	N2400	1
762510	N702	N2400	1
762511	N752	N2400	1
762515	N3115	N2400	1
762516	N3148	N2400	1
762517	N3326	N2400	1
762519	N3649	N2400	1
762522	N3884	N2400	1
762523	N4163	N2400	1
762525	N6345	N2400	1
762615	N2288	N2400	1
762619	N3754	N2400	1
762621	N4133	N2400	1
762731	N3062	N2400	1
762805	N36	N2400	1
762806	N40	N2400	1
762807	N78	N2400	1
762817	N3190	N2400	1
762819	N4366	N2400	1
762821	N5289	N2400	1
762822	N5347	N2400	1
762825	N7183	N2400	1
762831	N33996	N2400	1
762838	N13	N2400	1
762840	N60	N2400	1
762841	N62	N2400	1
762842	N79	N2400	1
762844	N96	N2400	1
762845	N108	N2400	1
762848	N193	N2400	1
762849	N227	N2400	1
762851	N245	N2400	1
762854	N334	N2400	1
762856	N362	N2400	1
762860	N429	N2400	1
762862	N451	N2400	1
762865	N532	N2400	1
762867	N584	N2400	1
762868	N599	N2400	1
762869	N649	N2400	1
762870	N656	N2400	1
762872	N676	N2400	1
762875	N741	N2400	1
762876	N757	N2400	1
762878	N982	N2400	1
762879	N1008	N2400	1
762880	N1027	N2400	1
762883	N1072	N2400	1
762887	N1162	N2400	1
762891	N1295	N2400	1
762892	N1296	N2400	1
762895	N1312	N2400	1
762899	N1476	N2400	1
762901	N1582	N2400	1
762906	N1875	N2400	1
762907	N1886	N2400	1
762920	N2512	N2400	1
762922	N2537	N2400	1
762923	N2592	N2400	1
762925	N2640	N2400	1
762928	N2710	N2400	1
762930	N2860	N2400	1
762937	N3176	N2400	1
762940	N3308	N2400	1
762950	N3717	N2400	1
762954	N3869	N2400	1
762956	N3871	N2400	1
762959	N4265	N2400	1
762974	N5808	N2400	1
762976	N6176	N2400	1
763018	N18594	N2400	1
763061	N257	N2400	1
763072	N9	N2400	1
763075	N33	N2400	1
763076	N46	N2400	1
763081	N180	N2400	1
763085	N255	N2400	1
763091	N338	N2400	1
763095	N426	N2400	1
763096	N444	N2400	1
763106	N528	N2400	1
763115	N648	N2400	1
763116	N658	N2400	1
763120	N703	N2400	1
763123	N781	N2400	1
763126	N835	N2400	1
763127	N854	N2400	1
763143	N1006	N2400	1
763160	N1225	N2400	1
763162	N1236	N2400	1
763177	N1427	N2400	1
763190	N1563	N2400	1
763194	N1664	N2400	1
763199	N1722	N2400	1
763200	N1737	N2400	1
763201	N1741	N2400	1
763212	N1920	N2400	1
763216	N1980	N2400	1
763219	N2062	N2400	1
763225	N2177	N2400	1
763236	N2408	N2400	1
763242	N2634	N2400	1
763243	N2638	N2400	1
763252	N2765	N2400	1
763259	N3009	N2400	1
763263	N3119	N2400	1
763301	N3979	N2400	1
763311	N4324	N2400	1
763316	N4539	N2400	1
763317	N4550	N2400	1
763338	N5136	N2400	1
763348	N5390	N2400	1
763363	N5716	N2400	1
763364	N5765	N2400	1
763389	N6786	N2400	1
763390	N6826	N2400	1
763418	N7895	N2400	1
763435	N8638	N2400	1
763475	N10782	N2400	1
763479	N11037	N2400	1
763481	N11078	N2400	1
763565	N18761	N2400	1
763568	N18895	N2400	1
763623	N24901	N2400	1
763667	N51367	N2400	1
763673	N53534	N2400	1
763681	N37	N2400	1
763682	N80	N2400	1
763687	N280	N2400	1
763690	N292	N2400	1
763799	N26471	N2400	1
765182	N213	N2421	1
765186	N427	N2421	1
765192	N770	N2421	1
765214	N7906	N2421	1
765244	N30	N2421	1
765245	N34	N2421	1
765246	N35	N2421	1
765247	N41	N2421	1
765248	N43	N2421	1
765249	N49	N2421	1
765250	N54	N2421	1
765253	N61	N2421	1
765254	N73	N2421	1
765255	N75	N2421	1
765256	N80	N2421	1
765257	N92	N2421	1
765258	N98	N2421	1
765259	N105	N2421	1
765260	N128	N2421	1
765261	N136	N2421	1
765262	N146	N2421	1
765263	N156	N2421	1
765264	N166	N2421	1
765265	N183	N2421	1
765266	N243	N2421	1
765267	N256	N2421	1
765268	N272	N2421	1
765269	N273	N2421	1
765270	N274	N2421	1
765271	N276	N2421	1
765272	N314	N2421	1
765273	N323	N2421	1
765274	N333	N2421	1
765275	N350	N2421	1
765276	N359	N2421	1
765277	N361	N2421	1
765278	N379	N2421	1
765279	N385	N2421	1
765281	N395	N2421	1
765282	N423	N2421	1
765283	N438	N2421	1
765284	N466	N2421	1
765285	N469	N2421	1
765286	N471	N2421	1
765287	N486	N2421	1
765288	N513	N2421	1
765289	N519	N2421	1
765290	N546	N2421	1
765293	N575	N2421	1
765294	N578	N2421	1
765295	N594	N2421	1
765296	N609	N2421	1
765298	N626	N2421	1
765299	N634	N2421	1
765300	N636	N2421	1
765301	N689	N2421	1
765302	N715	N2421	1
765303	N727	N2421	1
765304	N731	N2421	1
765306	N776	N2421	1
765307	N785	N2421	1
765308	N787	N2421	1
765309	N827	N2421	1
765310	N899	N2421	1
765311	N913	N2421	1
765312	N919	N2421	1
765314	N998	N2421	1
765315	N1016	N2421	1
765316	N1025	N2421	1
765317	N1053	N2421	1
765318	N1059	N2421	1
765320	N1076	N2421	1
765321	N1077	N2421	1
765322	N1115	N2421	1
765323	N1166	N2421	1
765324	N1193	N2421	1
765326	N1206	N2421	1
765328	N1276	N2421	1
765332	N1317	N2421	1
765333	N1340	N2421	1
765334	N1359	N2421	1
765335	N1532	N2421	1
765336	N1634	N2421	1
765338	N1709	N2421	1
765340	N1756	N2421	1
765341	N1837	N2421	1
765342	N1844	N2421	1
765343	N1865	N2421	1
765345	N1907	N2421	1
765346	N1930	N2421	1
765349	N2006	N2421	1
765350	N2015	N2421	1
765351	N2022	N2421	1
765353	N2135	N2421	1
765355	N2232	N2421	1
765356	N2276	N2421	1
765357	N2278	N2421	1
765358	N2313	N2421	1
765360	N2400	N2421	1
765362	N2442	N2421	1
765363	N2470	N2421	1
765364	N2489	N2421	1
765365	N2526	N2421	1
765366	N2547	N2421	1
765367	N2561	N2421	1
765368	N2590	N2421	1
765369	N2612	N2421	1
765372	N2852	N2421	1
765373	N2888	N2421	1
765374	N2905	N2421	1
765375	N2924	N2421	1
765378	N3106	N2421	1
765379	N3137	N2421	1
765381	N3162	N2421	1
765382	N3174	N2421	1
765383	N3202	N2421	1
765384	N3411	N2421	1
765386	N3437	N2421	1
765388	N3484	N2421	1
765390	N3627	N2421	1
765391	N3632	N2421	1
765396	N3792	N2421	1
765397	N3836	N2421	1
765399	N3925	N2421	1
765401	N4001	N2421	1
765402	N4022	N2421	1
765404	N4500	N2421	1
765407	N4590	N2421	1
765408	N4639	N2421	1
765410	N4834	N2421	1
765413	N4870	N2421	1
765414	N4909	N2421	1
765416	N5005	N2421	1
765419	N5163	N2421	1
765420	N5167	N2421	1
765421	N5218	N2421	1
765422	N5445	N2421	1
765424	N5691	N2421	1
765425	N5734	N2421	1
765426	N5809	N2421	1
765427	N5821	N2421	1
765428	N5946	N2421	1
765431	N6216	N2421	1
765434	N6315	N2421	1
765437	N6499	N2421	1
765438	N6610	N2421	1
765439	N6691	N2421	1
765440	N6743	N2421	1
765441	N6880	N2421	1
765445	N7283	N2421	1
765448	N7463	N2421	1
765450	N7638	N2421	1
765451	N7775	N2421	1
765452	N7818	N2421	1
765453	N7872	N2421	1
765454	N7950	N2421	1
765457	N8398	N2421	1
765461	N9695	N2421	1
765462	N9847	N2421	1
765469	N11748	N2421	1
765475	N12638	N2421	1
765476	N14385	N2421	1
765481	N17128	N2421	1
765482	N17654	N2421	1
765487	N22262	N2421	1
765488	N24247	N2421	1
765492	N29950	N2421	1
765496	N144	N2421	1
765497	N176	N2421	1
765498	N206	N2421	1
765499	N242	N2421	1
765502	N879	N2421	1
765503	N1363	N2421	1
765504	N1408	N2421	1
765512	N9118	N2421	1
765513	N11686	N2421	1
765516	N17395	N2421	1
769433	N213	N2442	1
769437	N427	N2442	1
769443	N770	N2442	1
769465	N7906	N2442	1
769495	N30	N2442	1
769496	N34	N2442	1
769497	N35	N2442	1
769498	N41	N2442	1
769499	N43	N2442	1
769500	N49	N2442	1
769501	N54	N2442	1
769504	N61	N2442	1
769505	N73	N2442	1
769506	N75	N2442	1
769507	N80	N2442	1
769508	N92	N2442	1
769509	N98	N2442	1
769510	N105	N2442	1
769511	N128	N2442	1
769512	N136	N2442	1
769513	N146	N2442	1
769514	N156	N2442	1
769515	N166	N2442	1
769516	N183	N2442	1
769517	N243	N2442	1
769518	N256	N2442	1
769519	N272	N2442	1
769520	N273	N2442	1
769521	N274	N2442	1
769522	N276	N2442	1
769523	N314	N2442	1
769524	N323	N2442	1
769525	N333	N2442	1
769526	N350	N2442	1
769527	N359	N2442	1
769528	N361	N2442	1
769529	N379	N2442	1
769530	N385	N2442	1
769532	N395	N2442	1
769533	N423	N2442	1
769534	N438	N2442	1
769535	N466	N2442	1
769536	N469	N2442	1
769537	N471	N2442	1
769538	N486	N2442	1
769539	N513	N2442	1
769540	N519	N2442	1
769541	N546	N2442	1
769544	N575	N2442	1
769545	N578	N2442	1
769546	N594	N2442	1
769547	N609	N2442	1
769549	N626	N2442	1
769550	N634	N2442	1
769551	N636	N2442	1
769552	N689	N2442	1
769553	N715	N2442	1
769554	N727	N2442	1
769555	N731	N2442	1
769557	N776	N2442	1
769558	N785	N2442	1
769559	N787	N2442	1
769560	N827	N2442	1
769561	N899	N2442	1
769562	N913	N2442	1
769563	N919	N2442	1
769565	N998	N2442	1
769566	N1016	N2442	1
769567	N1025	N2442	1
769568	N1053	N2442	1
769569	N1059	N2442	1
769571	N1076	N2442	1
769572	N1077	N2442	1
769573	N1115	N2442	1
769574	N1166	N2442	1
769575	N1193	N2442	1
769577	N1206	N2442	1
769579	N1276	N2442	1
769583	N1317	N2442	1
769584	N1340	N2442	1
769585	N1359	N2442	1
769586	N1532	N2442	1
769587	N1634	N2442	1
769589	N1709	N2442	1
769591	N1756	N2442	1
769592	N1837	N2442	1
769593	N1844	N2442	1
769594	N1865	N2442	1
769596	N1907	N2442	1
769597	N1930	N2442	1
769600	N2006	N2442	1
769601	N2015	N2442	1
769602	N2022	N2442	1
769604	N2135	N2442	1
769606	N2232	N2442	1
769607	N2276	N2442	1
769608	N2278	N2442	1
769609	N2313	N2442	1
769611	N2400	N2442	1
769612	N2421	N2442	1
769614	N2470	N2442	1
769615	N2489	N2442	1
769616	N2526	N2442	1
769617	N2547	N2442	1
769618	N2561	N2442	1
769619	N2590	N2442	1
769620	N2612	N2442	1
769623	N2852	N2442	1
769624	N2888	N2442	1
769625	N2905	N2442	1
769626	N2924	N2442	1
769629	N3106	N2442	1
769630	N3137	N2442	1
769632	N3162	N2442	1
769633	N3174	N2442	1
769634	N3202	N2442	1
769635	N3411	N2442	1
769637	N3437	N2442	1
769639	N3484	N2442	1
769641	N3627	N2442	1
769642	N3632	N2442	1
769647	N3792	N2442	1
769648	N3836	N2442	1
769650	N3925	N2442	1
769652	N4001	N2442	1
769653	N4022	N2442	1
769655	N4500	N2442	1
769658	N4590	N2442	1
769659	N4639	N2442	1
769661	N4834	N2442	1
769664	N4870	N2442	1
769665	N4909	N2442	1
769667	N5005	N2442	1
769670	N5163	N2442	1
769671	N5167	N2442	1
769672	N5218	N2442	1
769673	N5445	N2442	1
769675	N5691	N2442	1
769676	N5734	N2442	1
769677	N5809	N2442	1
769678	N5821	N2442	1
769679	N5946	N2442	1
769682	N6216	N2442	1
769685	N6315	N2442	1
769688	N6499	N2442	1
769689	N6610	N2442	1
769690	N6691	N2442	1
769691	N6743	N2442	1
769692	N6880	N2442	1
769696	N7283	N2442	1
769699	N7463	N2442	1
769701	N7638	N2442	1
769702	N7775	N2442	1
769703	N7818	N2442	1
769704	N7872	N2442	1
769705	N7950	N2442	1
769708	N8398	N2442	1
769712	N9695	N2442	1
769713	N9847	N2442	1
769720	N11748	N2442	1
769726	N12638	N2442	1
769727	N14385	N2442	1
769732	N17128	N2442	1
769733	N17654	N2442	1
769738	N22262	N2442	1
769739	N24247	N2442	1
769743	N29950	N2442	1
769747	N144	N2442	1
769748	N176	N2442	1
769749	N206	N2442	1
769750	N242	N2442	1
769753	N879	N2442	1
769754	N1363	N2442	1
769755	N1408	N2442	1
769763	N9118	N2442	1
769764	N11686	N2442	1
769767	N17395	N2442	1
773683	N169	N2470	1
773684	N213	N2470	1
773685	N242	N2470	1
773688	N427	N2470	1
773689	N433	N2470	1
773691	N533	N2470	1
773692	N672	N2470	1
773694	N770	N2470	1
773696	N1374	N2470	1
773697	N1390	N2470	1
773702	N2548	N2470	1
773703	N2759	N2470	1
773716	N7906	N2470	1
773746	N30	N2470	1
773747	N34	N2470	1
773748	N35	N2470	1
773749	N41	N2470	1
773750	N43	N2470	1
773751	N49	N2470	1
773752	N54	N2470	1
773753	N58	N2470	1
773754	N59	N2470	1
773755	N61	N2470	1
773756	N73	N2470	1
773757	N75	N2470	1
773758	N80	N2470	1
773759	N92	N2470	1
773760	N98	N2470	1
773761	N105	N2470	1
773762	N128	N2470	1
773763	N136	N2470	1
773764	N146	N2470	1
773765	N156	N2470	1
773766	N166	N2470	1
773767	N183	N2470	1
773768	N243	N2470	1
773769	N256	N2470	1
773770	N272	N2470	1
773771	N273	N2470	1
773772	N274	N2470	1
773773	N276	N2470	1
773774	N314	N2470	1
773775	N323	N2470	1
773776	N333	N2470	1
773777	N350	N2470	1
773778	N359	N2470	1
773779	N361	N2470	1
773780	N379	N2470	1
773781	N385	N2470	1
773782	N393	N2470	1
773783	N395	N2470	1
773784	N423	N2470	1
773785	N438	N2470	1
773786	N466	N2470	1
773787	N469	N2470	1
773788	N471	N2470	1
773789	N486	N2470	1
773790	N513	N2470	1
773791	N519	N2470	1
773792	N546	N2470	1
773793	N547	N2470	1
773795	N575	N2470	1
773796	N578	N2470	1
773797	N594	N2470	1
773798	N609	N2470	1
773800	N626	N2470	1
773801	N634	N2470	1
773802	N636	N2470	1
773803	N689	N2470	1
773804	N715	N2470	1
773805	N727	N2470	1
773806	N731	N2470	1
773808	N776	N2470	1
773809	N785	N2470	1
773810	N787	N2470	1
773811	N827	N2470	1
773812	N899	N2470	1
773813	N913	N2470	1
773814	N919	N2470	1
773815	N990	N2470	1
773816	N998	N2470	1
773817	N1016	N2470	1
773818	N1025	N2470	1
773819	N1053	N2470	1
773820	N1059	N2470	1
773821	N1065	N2470	1
773822	N1076	N2470	1
773823	N1077	N2470	1
773824	N1115	N2470	1
773825	N1166	N2470	1
773826	N1193	N2470	1
773828	N1206	N2470	1
773829	N1241	N2470	1
773830	N1276	N2470	1
773831	N1278	N2470	1
773832	N1294	N2470	1
773833	N1315	N2470	1
773834	N1317	N2470	1
773835	N1340	N2470	1
773836	N1359	N2470	1
773837	N1532	N2470	1
773838	N1634	N2470	1
773839	N1667	N2470	1
773840	N1709	N2470	1
773841	N1749	N2470	1
773842	N1756	N2470	1
773843	N1837	N2470	1
773844	N1844	N2470	1
773845	N1865	N2470	1
773847	N1907	N2470	1
773848	N1930	N2470	1
773851	N2006	N2470	1
773852	N2015	N2470	1
773853	N2022	N2470	1
773855	N2135	N2470	1
773856	N2160	N2470	1
773857	N2232	N2470	1
773858	N2276	N2470	1
773859	N2278	N2470	1
773860	N2313	N2470	1
773862	N2400	N2470	1
773863	N2421	N2470	1
773864	N2442	N2470	1
773866	N2489	N2470	1
773867	N2526	N2470	1
773868	N2547	N2470	1
773869	N2561	N2470	1
773870	N2590	N2470	1
773871	N2612	N2470	1
773874	N2852	N2470	1
773875	N2888	N2470	1
773876	N2905	N2470	1
773877	N2924	N2470	1
773879	N3040	N2470	1
773880	N3106	N2470	1
773881	N3137	N2470	1
773882	N3160	N2470	1
773883	N3162	N2470	1
773884	N3174	N2470	1
773885	N3202	N2470	1
773886	N3411	N2470	1
773887	N3422	N2470	1
773888	N3437	N2470	1
773890	N3484	N2470	1
773892	N3627	N2470	1
773893	N3632	N2470	1
773896	N3699	N2470	1
773898	N3792	N2470	1
773899	N3836	N2470	1
773901	N3925	N2470	1
773902	N3996	N2470	1
773903	N4001	N2470	1
773904	N4022	N2470	1
773905	N4128	N2470	1
773906	N4500	N2470	1
773907	N4542	N2470	1
773909	N4590	N2470	1
773910	N4639	N2470	1
773912	N4834	N2470	1
773914	N4868	N2470	1
773915	N4870	N2470	1
773916	N4909	N2470	1
773918	N5005	N2470	1
773919	N5099	N2470	1
773921	N5163	N2470	1
773922	N5167	N2470	1
773923	N5218	N2470	1
773924	N5445	N2470	1
773925	N5689	N2470	1
773926	N5691	N2470	1
773927	N5734	N2470	1
773928	N5809	N2470	1
773929	N5821	N2470	1
773930	N5946	N2470	1
773932	N6151	N2470	1
773933	N6216	N2470	1
773936	N6315	N2470	1
773939	N6499	N2470	1
773940	N6610	N2470	1
773941	N6691	N2470	1
773942	N6743	N2470	1
773943	N6880	N2470	1
773944	N6915	N2470	1
773947	N7283	N2470	1
773950	N7463	N2470	1
773952	N7638	N2470	1
773953	N7775	N2470	1
773954	N7818	N2470	1
773955	N7872	N2470	1
773956	N7950	N2470	1
773959	N8398	N2470	1
773963	N9695	N2470	1
773964	N9847	N2470	1
773969	N11464	N2470	1
773971	N11748	N2470	1
773973	N12209	N2470	1
773977	N12638	N2470	1
773978	N14385	N2470	1
773981	N15289	N2470	1
773983	N17128	N2470	1
773984	N17654	N2470	1
773989	N22262	N2470	1
773990	N24247	N2470	1
773994	N29950	N2470	1
773996	N11	N2470	1
773997	N32	N2470	1
773998	N144	N2470	1
773999	N176	N2470	1
774000	N206	N2470	1
774001	N242	N2470	1
774002	N421	N2470	1
774004	N879	N2470	1
774005	N1363	N2470	1
774006	N1408	N2470	1
774008	N2554	N2470	1
774014	N9118	N2470	1
774015	N11686	N2470	1
774016	N13431	N2470	1
774018	N17395	N2470	1
774021	N265	N2470	1
774022	N289	N2470	1
774025	N470	N2470	1
774026	N475	N2470	1
774027	N563	N2470	1
774029	N735	N2470	1
774030	N822	N2470	1
774031	N823	N2470	1
774032	N1033	N2470	1
774035	N1347	N2470	1
774036	N1355	N2470	1
774039	N2492	N2470	1
774042	N3120	N2470	1
774043	N3300	N2470	1
774044	N4050	N2470	1
774045	N4188	N2470	1
774047	N5255	N2470	1
774048	N5405	N2470	1
774049	N6079	N2470	1
774050	N6394	N2470	1
774052	N7052	N2470	1
774056	N14932	N2470	1
774060	N21034	N2470	1
774063	N30365	N2470	1
774076	N571	N2470	1
774079	N55	N2470	1
774087	N24	N2470	1
774088	N38	N2470	1
774089	N64	N2470	1
774090	N74	N2470	1
774091	N82	N2470	1
774092	N122	N2470	1
774096	N154	N2470	1
774097	N161	N2470	1
774098	N165	N2470	1
774099	N178	N2470	1
774100	N231	N2470	1
774103	N277	N2470	1
774104	N279	N2470	1
774105	N280	N2470	1
774106	N281	N2470	1
774107	N291	N2470	1
774109	N305	N2470	1
774110	N313	N2470	1
774111	N351	N2470	1
774112	N369	N2470	1
774113	N371	N2470	1
774114	N424	N2470	1
774115	N565	N2470	1
774116	N587	N2470	1
774117	N595	N2470	1
774118	N611	N2470	1
774119	N642	N2470	1
774120	N660	N2470	1
774121	N702	N2470	1
774122	N725	N2470	1
774123	N801	N2470	1
774124	N832	N2470	1
774125	N914	N2470	1
774126	N925	N2470	1
774127	N938	N2470	1
774129	N961	N2470	1
774130	N967	N2470	1
774131	N971	N2470	1
774132	N1018	N2470	1
774133	N1098	N2470	1
774135	N1165	N2470	1
774136	N1178	N2470	1
774137	N1184	N2470	1
774139	N1256	N2470	1
774140	N1262	N2470	1
774141	N1272	N2470	1
774144	N1504	N2470	1
774145	N1578	N2470	1
774146	N1606	N2470	1
774147	N1625	N2470	1
774148	N1641	N2470	1
774149	N1646	N2470	1
774151	N2056	N2470	1
774155	N2126	N2470	1
774158	N2255	N2470	1
774159	N2296	N2470	1
774160	N2320	N2470	1
774161	N2342	N2470	1
774162	N2360	N2470	1
774164	N2469	N2470	1
774167	N2509	N2470	1
774170	N2693	N2470	1
774172	N2727	N2470	1
774173	N2752	N2470	1
774174	N2867	N2470	1
774175	N2900	N2470	1
774176	N2920	N2470	1
774177	N3056	N2470	1
774179	N3143	N2470	1
774181	N3294	N2470	1
774182	N3409	N2470	1
774184	N3749	N2470	1
774187	N3955	N2470	1
774188	N3967	N2470	1
774189	N3971	N2470	1
774191	N4181	N2470	1
774194	N4443	N2470	1
774195	N4465	N2470	1
774196	N4474	N2470	1
774198	N4667	N2470	1
774199	N4723	N2470	1
774202	N4852	N2470	1
774205	N5026	N2470	1
774207	N5178	N2470	1
774211	N5517	N2470	1
774214	N5776	N2470	1
774216	N6274	N2470	1
774222	N6541	N2470	1
774223	N6637	N2470	1
774229	N7374	N2470	1
774240	N9385	N2470	1
774247	N12113	N2470	1
774252	N15513	N2470	1
774273	N106	N2470	1
774277	N260	N2470	1
774278	N721	N2470	1
774287	N30118	N2470	1
774292	N4	N2470	1
774293	N53	N2470	1
774294	N71	N2470	1
774295	N135	N2470	1
774298	N172	N2470	1
774300	N177	N2470	1
774301	N202	N2470	1
774302	N217	N2470	1
774304	N232	N2470	1
774305	N248	N2470	1
774307	N275	N2470	1
774311	N344	N2470	1
774312	N353	N2470	1
774313	N384	N2470	1
774314	N388	N2470	1
774316	N419	N2470	1
774319	N454	N2470	1
774320	N461	N2470	1
774321	N463	N2470	1
774322	N517	N2470	1
774324	N592	N2470	1
774325	N603	N2470	1
774326	N604	N2470	1
774327	N605	N2470	1
774328	N625	N2470	1
774330	N651	N2470	1
774331	N664	N2470	1
774332	N667	N2470	1
774333	N681	N2470	1
774335	N713	N2470	1
774337	N792	N2470	1
774339	N817	N2470	1
774340	N836	N2470	1
774342	N838	N2470	1
774343	N840	N2470	1
774345	N889	N2470	1
774347	N937	N2470	1
774348	N952	N2470	1
774349	N962	N2470	1
774350	N972	N2470	1
774354	N1023	N2470	1
774355	N1035	N2470	1
774356	N1055	N2470	1
774357	N1075	N2470	1
774359	N1187	N2470	1
774360	N1215	N2470	1
774361	N1222	N2470	1
774362	N1223	N2470	1
774365	N1250	N2470	1
774367	N1271	N2470	1
774368	N1289	N2470	1
774370	N1329	N2470	1
774371	N1343	N2470	1
774372	N1362	N2470	1
774373	N1364	N2470	1
774374	N1367	N2470	1
774375	N1368	N2470	1
774377	N1413	N2470	1
774379	N1460	N2470	1
774381	N1558	N2470	1
774382	N1566	N2470	1
774384	N1655	N2470	1
774385	N1687	N2470	1
774386	N1696	N2470	1
774388	N1712	N2470	1
774389	N1744	N2470	1
774391	N1889	N2470	1
774393	N1978	N2470	1
774397	N2104	N2470	1
774399	N2151	N2470	1
774402	N2189	N2470	1
774403	N2191	N2470	1
774406	N2243	N2470	1
774407	N2245	N2470	1
774408	N2249	N2470	1
774409	N2267	N2470	1
774411	N2379	N2470	1
774413	N2497	N2470	1
774414	N2566	N2470	1
774415	N2574	N2470	1
774417	N2697	N2470	1
774419	N2726	N2470	1
774420	N2758	N2470	1
774422	N2772	N2470	1
774424	N2811	N2470	1
774425	N2889	N2470	1
774426	N2890	N2470	1
774428	N2915	N2470	1
774429	N2921	N2470	1
774430	N2931	N2470	1
774435	N3082	N2470	1
774437	N3179	N2470	1
774440	N3303	N2470	1
774441	N3358	N2470	1
774444	N3553	N2470	1
774446	N3605	N2470	1
774447	N3608	N2470	1
774448	N3619	N2470	1
774449	N3642	N2470	1
774450	N3701	N2470	1
774453	N3831	N2470	1
774454	N3864	N2470	1
774455	N3963	N2470	1
774457	N4005	N2470	1
774461	N4208	N2470	1
774466	N4340	N2470	1
774469	N4541	N2470	1
774473	N4680	N2470	1
774474	N4688	N2470	1
774476	N4990	N2470	1
774479	N5112	N2470	1
774481	N5198	N2470	1
774483	N5307	N2470	1
774484	N5310	N2470	1
774485	N5316	N2470	1
774486	N5391	N2470	1
774488	N5498	N2470	1
774491	N5927	N2470	1
774495	N6081	N2470	1
774498	N6459	N2470	1
774499	N6481	N2470	1
774503	N6764	N2470	1
774505	N7169	N2470	1
774509	N7347	N2470	1
774516	N7929	N2470	1
774519	N8263	N2470	1
774522	N8345	N2470	1
774525	N8915	N2470	1
774526	N8916	N2470	1
774535	N10137	N2470	1
774541	N11158	N2470	1
774542	N11399	N2470	1
774548	N12157	N2470	1
774549	N12222	N2470	1
774550	N12447	N2470	1
774555	N13960	N2470	1
774559	N14904	N2470	1
774570	N18334	N2470	1
774574	N19229	N2470	1
774582	N22207	N2470	1
774587	N24157	N2470	1
774604	N223	N2470	1
774605	N294	N2470	1
774606	N296	N2470	1
774608	N443	N2470	1
774613	N1036	N2470	1
774614	N1058	N2470	1
774618	N1243	N2470	1
774621	N2027	N2470	1
774623	N2175	N2470	1
774641	N24721	N2470	1
774651	N4103	N2470	1
774665	N3	N2470	1
774666	N5	N2470	1
774667	N23	N2470	1
774668	N25	N2470	1
774669	N26	N2470	1
774670	N31	N2470	1
774671	N48	N2470	1
774672	N52	N2470	1
774673	N68	N2470	1
774674	N81	N2470	1
774675	N111	N2470	1
774677	N150	N2470	1
774678	N190	N2470	1
774679	N207	N2470	1
774680	N209	N2470	1
774681	N211	N2470	1
774682	N216	N2470	1
774683	N222	N2470	1
774684	N225	N2470	1
774687	N267	N2470	1
774688	N285	N2470	1
774689	N287	N2470	1
774690	N302	N2470	1
774692	N346	N2470	1
774694	N356	N2470	1
774697	N397	N2470	1
774699	N412	N2470	1
774700	N414	N2470	1
774701	N415	N2470	1
774702	N430	N2470	1
774703	N431	N2470	1
774704	N439	N2470	1
774705	N442	N2470	1
774706	N447	N2470	1
774707	N449	N2470	1
774709	N490	N2470	1
774710	N491	N2470	1
774711	N496	N2470	1
774712	N500	N2470	1
774713	N518	N2470	1
774715	N534	N2470	1
774716	N544	N2470	1
774718	N560	N2470	1
774719	N561	N2470	1
774720	N569	N2470	1
774721	N572	N2470	1
774722	N577	N2470	1
774723	N582	N2470	1
774724	N589	N2470	1
774725	N590	N2470	1
774726	N597	N2470	1
774728	N628	N2470	1
774729	N635	N2470	1
774730	N637	N2470	1
774731	N652	N2470	1
774732	N677	N2470	1
774733	N683	N2470	1
774734	N687	N2470	1
774736	N697	N2470	1
774737	N706	N2470	1
774738	N709	N2470	1
774739	N710	N2470	1
774741	N722	N2470	1
774743	N749	N2470	1
774744	N771	N2470	1
774746	N777	N2470	1
774747	N778	N2470	1
774748	N813	N2470	1
774749	N825	N2470	1
774750	N843	N2470	1
774752	N861	N2470	1
774753	N864	N2470	1
774754	N865	N2470	1
774755	N868	N2470	1
774757	N890	N2470	1
774758	N893	N2470	1
774759	N909	N2470	1
774760	N921	N2470	1
774762	N928	N2470	1
774763	N946	N2470	1
774764	N953	N2470	1
774765	N1010	N2470	1
774766	N1014	N2470	1
774768	N1029	N2470	1
774769	N1038	N2470	1
774770	N1070	N2470	1
774773	N1108	N2470	1
774774	N1110	N2470	1
774777	N1157	N2470	1
774778	N1188	N2470	1
774781	N1255	N2470	1
774782	N1260	N2470	1
774783	N1267	N2470	1
774784	N1268	N2470	1
774785	N1274	N2470	1
774786	N1291	N2470	1
774788	N1370	N2470	1
774790	N1391	N2470	1
774791	N1399	N2470	1
774793	N1439	N2470	1
774794	N1444	N2470	1
774796	N1461	N2470	1
774797	N1477	N2470	1
774798	N1494	N2470	1
774799	N1514	N2470	1
774800	N1545	N2470	1
774801	N1547	N2470	1
774802	N1550	N2470	1
774804	N1559	N2470	1
774807	N1610	N2470	1
774809	N1631	N2470	1
774810	N1657	N2470	1
774812	N1674	N2470	1
774813	N1678	N2470	1
774815	N1701	N2470	1
774816	N1714	N2470	1
774817	N1718	N2470	1
774818	N1770	N2470	1
774819	N1772	N2470	1
774821	N1786	N2470	1
774822	N1793	N2470	1
774823	N1815	N2470	1
774824	N1818	N2470	1
774827	N1870	N2470	1
774828	N1890	N2470	1
774829	N1932	N2470	1
774830	N1942	N2470	1
774831	N1943	N2470	1
774832	N1986	N2470	1
774833	N1991	N2470	1
774834	N2004	N2470	1
774837	N2036	N2470	1
774839	N2080	N2470	1
774840	N2084	N2470	1
774841	N2089	N2470	1
774843	N2145	N2470	1
774844	N2163	N2470	1
774845	N2173	N2470	1
774846	N2190	N2470	1
774847	N2193	N2470	1
774849	N2227	N2470	1
774850	N2252	N2470	1
774851	N2299	N2470	1
774853	N2311	N2470	1
774856	N2387	N2470	1
774857	N2424	N2470	1
774858	N2433	N2470	1
774861	N2521	N2470	1
774862	N2527	N2470	1
774863	N2531	N2470	1
774865	N2545	N2470	1
774866	N2554	N2470	1
774867	N2564	N2470	1
774868	N2567	N2470	1
774869	N2572	N2470	1
774870	N2578	N2470	1
774875	N2630	N2470	1
774876	N2631	N2470	1
774877	N2632	N2470	1
774879	N2723	N2470	1
774880	N2824	N2470	1
774881	N2859	N2470	1
774882	N2873	N2470	1
774883	N2876	N2470	1
774884	N2878	N2470	1
774885	N2883	N2470	1
774886	N2902	N2470	1
774887	N2907	N2470	1
774888	N2987	N2470	1
774890	N3049	N2470	1
774891	N3065	N2470	1
774892	N3071	N2470	1
774893	N3136	N2470	1
774896	N3177	N2470	1
774897	N3207	N2470	1
774898	N3281	N2470	1
774899	N3289	N2470	1
774901	N3334	N2470	1
774902	N3361	N2470	1
774904	N3455	N2470	1
774905	N3470	N2470	1
774906	N3500	N2470	1
774908	N3531	N2470	1
774910	N3550	N2470	1
774911	N3612	N2470	1
774912	N3616	N2470	1
774914	N3641	N2470	1
774916	N3681	N2470	1
774918	N3703	N2470	1
774919	N3757	N2470	1
774920	N3768	N2470	1
774921	N3811	N2470	1
774922	N3832	N2470	1
774924	N3851	N2470	1
774926	N3860	N2470	1
774927	N3881	N2470	1
774928	N3910	N2470	1
774929	N3913	N2470	1
774930	N3929	N2470	1
774931	N3994	N2470	1
774933	N4031	N2470	1
774934	N4049	N2470	1
774937	N4099	N2470	1
774938	N4144	N2470	1
774939	N4150	N2470	1
774941	N4209	N2470	1
774942	N4227	N2470	1
774945	N4250	N2470	1
774946	N4285	N2470	1
774947	N4335	N2470	1
774948	N4354	N2470	1
774953	N4602	N2470	1
774955	N4650	N2470	1
774956	N4673	N2470	1
774957	N4794	N2470	1
774958	N4849	N2470	1
774960	N4871	N2470	1
774964	N4967	N2470	1
774966	N5038	N2470	1
774967	N5097	N2470	1
774969	N5120	N2470	1
774975	N5260	N2470	1
774976	N5270	N2470	1
774978	N5318	N2470	1
774979	N5369	N2470	1
774981	N5423	N2470	1
774983	N5451	N2470	1
774984	N5553	N2470	1
774986	N5587	N2470	1
774988	N5614	N2470	1
774990	N5708	N2470	1
774995	N6033	N2470	1
774998	N6158	N2470	1
775001	N6294	N2470	1
775003	N6354	N2470	1
775004	N6373	N2470	1
775005	N6544	N2470	1
775006	N6560	N2470	1
775007	N6580	N2470	1
775008	N6629	N2470	1
775009	N6654	N2470	1
775011	N6747	N2470	1
775014	N6787	N2470	1
775017	N6852	N2470	1
775020	N6906	N2470	1
775021	N7015	N2470	1
775025	N7198	N2470	1
775027	N7282	N2470	1
775035	N7654	N2470	1
775036	N7681	N2470	1
775037	N7743	N2470	1
775042	N7923	N2470	1
775044	N8004	N2470	1
775047	N8097	N2470	1
775048	N8100	N2470	1
775049	N8171	N2470	1
775051	N8220	N2470	1
775052	N8223	N2470	1
775057	N8603	N2470	1
775058	N8666	N2470	1
775061	N8766	N2470	1
775066	N8930	N2470	1
775067	N8942	N2470	1
775069	N9020	N2470	1
775070	N9127	N2470	1
775073	N9251	N2470	1
775077	N9491	N2470	1
775078	N9589	N2470	1
775080	N9634	N2470	1
775089	N9958	N2470	1
775090	N10065	N2470	1
775092	N10100	N2470	1
775093	N10168	N2470	1
775095	N10329	N2470	1
775096	N10333	N2470	1
775098	N10542	N2470	1
775099	N10625	N2470	1
775112	N11534	N2470	1
775114	N11730	N2470	1
775115	N11733	N2470	1
775119	N11906	N2470	1
775123	N12230	N2470	1
775127	N12616	N2470	1
775130	N13066	N2470	1
775137	N13439	N2470	1
775138	N13831	N2470	1
775142	N14292	N2470	1
775144	N14415	N2470	1
775145	N14489	N2470	1
775155	N16061	N2470	1
775161	N16785	N2470	1
775165	N16935	N2470	1
775172	N18239	N2470	1
775174	N18653	N2470	1
775179	N20506	N2470	1
775187	N21965	N2470	1
775189	N22039	N2470	1
775191	N23246	N2470	1
775194	N24245	N2470	1
775203	N26792	N2470	1
775207	N28452	N2470	1
775212	N30165	N2470	1
775218	N31903	N2470	1
775225	N34832	N2470	1
775245	N55909	N2470	1
775248	N19	N2470	1
775249	N35	N2470	1
775250	N68	N2470	1
775251	N143	N2470	1
775252	N209	N2470	1
775253	N221	N2470	1
775256	N306	N2470	1
775257	N357	N2470	1
775259	N439	N2470	1
775260	N464	N2470	1
775261	N511	N2470	1
775262	N603	N2470	1
775263	N702	N2470	1
775268	N3115	N2470	1
775269	N3148	N2470	1
775270	N3326	N2470	1
775272	N3649	N2470	1
775275	N3884	N2470	1
775276	N4163	N2470	1
775278	N6345	N2470	1
775337	N11578	N2470	1
775367	N2139	N2470	1
775372	N3754	N2470	1
775373	N4127	N2470	1
775374	N4133	N2470	1
775379	N5599	N2470	1
775400	N290	N2470	1
775401	N1392	N2470	1
775403	N1596	N2470	1
775405	N1783	N2470	1
775406	N1896	N2470	1
775425	N4161	N2470	1
775429	N4537	N2470	1
775435	N6879	N2470	1
775474	N512	N2470	1
775482	N2558	N2470	1
775493	N5157	N2470	1
775494	N5921	N2470	1
775502	N8327	N2470	1
775558	N36	N2470	1
775560	N78	N2470	1
775572	N4366	N2470	1
775590	N6	N2470	1
775591	N13	N2470	1
775593	N60	N2470	1
775595	N79	N2470	1
775597	N96	N2470	1
775601	N193	N2470	1
775602	N227	N2470	1
775607	N334	N2470	1
775609	N362	N2470	1
775611	N406	N2470	1
775613	N429	N2470	1
775618	N532	N2470	1
775621	N599	N2470	1
775622	N649	N2470	1
775623	N656	N2470	1
775624	N668	N2470	1
775625	N676	N2470	1
775629	N757	N2470	1
775630	N800	N2470	1
775631	N982	N2470	1
775632	N1008	N2470	1
775633	N1027	N2470	1
775636	N1072	N2470	1
775642	N1218	N2470	1
775646	N1298	N2470	1
775648	N1312	N2470	1
775652	N1476	N2470	1
775656	N1677	N2470	1
775660	N1886	N2470	1
775668	N2242	N2470	1
775672	N2494	N2470	1
775673	N2512	N2470	1
775674	N2528	N2470	1
775675	N2537	N2470	1
775676	N2592	N2470	1
775678	N2640	N2470	1
775680	N2702	N2470	1
775681	N2710	N2470	1
775683	N2860	N2470	1
775688	N3063	N2470	1
775695	N3376	N2470	1
775707	N3869	N2470	1
775708	N3870	N2470	1
775709	N3871	N2470	1
775712	N4265	N2470	1
775714	N4627	N2470	1
775718	N4976	N2470	1
775722	N5342	N2470	1
775729	N6176	N2470	1
775736	N6600	N2470	1
775737	N6701	N2470	1
775738	N6761	N2470	1
775741	N7252	N2470	1
775812	N14	N2470	1
775813	N37	N2470	1
775814	N257	N2470	1
775815	N324	N2470	1
775823	N1214	N2470	1
775825	N9	N2470	1
775828	N33	N2470	1
775829	N46	N2470	1
775830	N121	N2470	1
775832	N139	N2470	1
775837	N251	N2470	1
775838	N255	N2470	1
775842	N310	N2470	1
775844	N338	N2470	1
775845	N366	N2470	1
775848	N426	N2470	1
775852	N464	N2470	1
775853	N497	N2470	1
775854	N499	N2470	1
775855	N504	N2470	1
775861	N542	N2470	1
775867	N647	N2470	1
775870	N670	N2470	1
775873	N703	N2470	1
775876	N781	N2470	1
775879	N835	N2470	1
775880	N854	N2470	1
775885	N894	N2470	1
775889	N955	N2470	1
775896	N1006	N2470	1
775908	N1164	N2470	1
775917	N1254	N2470	1
775920	N1275	N2470	1
775921	N1305	N2470	1
775925	N1396	N2470	1
775928	N1411	N2470	1
775930	N1427	N2470	1
775943	N1563	N2470	1
775947	N1664	N2470	1
775950	N1693	N2470	1
775953	N1737	N2470	1
775954	N1741	N2470	1
775955	N1755	N2470	1
775957	N1810	N2470	1
775962	N1899	N2470	1
775963	N1900	N2470	1
775966	N1924	N2470	1
775972	N2062	N2470	1
775978	N2177	N2470	1
775979	N2200	N2470	1
775981	N2238	N2470	1
775989	N2408	N2470	1
775995	N2634	N2470	1
775996	N2638	N2470	1
776005	N2765	N2470	1
776008	N2851	N2470	1
776012	N3009	N2470	1
776020	N3193	N2470	1
776024	N3291	N2470	1
776025	N3309	N2470	1
776027	N3316	N2470	1
776033	N3439	N2470	1
776035	N3480	N2470	1
776041	N3535	N2470	1
776051	N3878	N2470	1
776054	N3979	N2470	1
776059	N4120	N2470	1
776064	N4324	N2470	1
776070	N4550	N2470	1
776074	N4659	N2470	1
776075	N4685	N2470	1
776080	N4924	N2470	1
776090	N5109	N2470	1
776093	N5182	N2470	1
776096	N5297	N2470	1
776099	N5350	N2470	1
776104	N5473	N2470	1
776107	N5520	N2470	1
776108	N5539	N2470	1
776116	N5716	N2470	1
776121	N5955	N2470	1
776137	N6682	N2470	1
776138	N6703	N2470	1
776139	N6732	N2470	1
776142	N6786	N2470	1
776145	N6848	N2470	1
776150	N6917	N2470	1
776163	N7498	N2470	1
776167	N7711	N2470	1
776170	N7780	N2470	1
776171	N7895	N2470	1
776172	N7924	N2470	1
776175	N7968	N2470	1
776190	N8756	N2470	1
776203	N9530	N2470	1
776207	N9652	N2470	1
776235	N11133	N2470	1
776241	N11271	N2470	1
776252	N12273	N2470	1
776262	N13114	N2470	1
776269	N13359	N2470	1
776291	N15156	N2470	1
776311	N17733	N2470	1
776348	N21282	N2470	1
776353	N22006	N2470	1
776359	N23101	N2470	1
776405	N38052	N2470	1
776428	N57160	N2470	1
776435	N80	N2470	1
776436	N116	N2470	1
776440	N280	N2470	1
776467	N1156	N2470	1
776520	N6876	N2470	1
776524	N7418	N2470	1
776531	N9958	N2470	1
776573	N116565	N2470	1
776578	N1063	N2470	1
776584	N3714	N2470	1
776624	N12239	N2470	1
776639	N239	N2470	1
776651	N5964	N2470	1
776690	N1781	N2470	1
776732	N7	N2470	1
776736	N42	N2470	1
776737	N51	N2470	1
776740	N83	N2470	1
776745	N134	N2470	1
776747	N163	N2470	1
776751	N196	N2470	1
776753	N205	N2470	1
776758	N278	N2470	1
776759	N282	N2470	1
776760	N293	N2470	1
776764	N340	N2470	1
776767	N367	N2470	1
776768	N368	N2470	1
776774	N460	N2470	1
776778	N487	N2470	1
776780	N525	N2470	1
776781	N557	N2470	1
776783	N588	N2470	1
776784	N593	N2470	1
776786	N610	N2470	1
776789	N711	N2470	1
776790	N718	N2470	1
776795	N769	N2470	1
776796	N788	N2470	1
776798	N846	N2470	1
776799	N900	N2470	1
776800	N902	N2470	1
776802	N926	N2470	1
776810	N1156	N2470	1
776813	N1195	N2470	1
776814	N1203	N2470	1
776820	N1336	N2470	1
776821	N1350	N2470	1
776823	N1385	N2470	1
776829	N1446	N2470	1
776832	N1517	N2470	1
776837	N1668	N2470	1
776844	N1814	N2470	1
776847	N1842	N2470	1
776851	N1959	N2470	1
776852	N1972	N2470	1
776853	N2054	N2470	1
776861	N2246	N2470	1
776863	N2251	N2470	1
776868	N2324	N2470	1
776869	N2356	N2470	1
776870	N2383	N2470	1
776883	N2626	N2470	1
776884	N2651	N2470	1
776885	N2668	N2470	1
776887	N2695	N2470	1
776899	N3000	N2470	1
776903	N3052	N2470	1
776904	N3080	N2470	1
776907	N3113	N2470	1
776910	N3277	N2470	1
776916	N3393	N2470	1
776919	N3431	N2470	1
776927	N3773	N2470	1
776928	N3780	N2470	1
776933	N3921	N2470	1
776938	N4073	N2470	1
776948	N4379	N2470	1
776952	N4420	N2470	1
776956	N4531	N2470	1
776967	N5172	N2470	1
776970	N5258	N2470	1
776976	N5650	N2470	1
776983	N5908	N2470	1
776991	N6095	N2470	1
777003	N6385	N2470	1
777007	N6657	N2470	1
777022	N7145	N2470	1
777045	N8387	N2470	1
777060	N9311	N2470	1
777086	N11008	N2470	1
777089	N11074	N2470	1
777114	N13546	N2470	1
777138	N15536	N2470	1
777140	N16139	N2470	1
777198	N27590	N2470	1
777204	N30428	N2470	1
777220	N44914	N2470	1
777236	N159	N2470	1
777241	N440	N2470	1
777242	N607	N2470	1
777243	N687	N2470	1
777244	N751	N2470	1
777248	N1616	N2470	1
777253	N2332	N2470	1
777256	N2870	N2470	1
777257	N2997	N2470	1
777260	N3748	N2470	1
777261	N4275	N2470	1
777262	N5552	N2470	1
777263	N5666	N2470	1
777267	N9576	N2470	1
777268	N11512	N2470	1
777272	N18224	N2470	1
777273	N15202	N2470	1
777279	N30043	N2470	1
777283	N61560	N2470	1
777284	N39909	N2470	1
777935	N213	N2489	1
777936	N242	N2489	1
777939	N427	N2489	1
777940	N433	N2489	1
777942	N533	N2489	1
777943	N672	N2489	1
777945	N770	N2489	1
777947	N1374	N2489	1
777948	N1390	N2489	1
777955	N2817	N2489	1
777967	N7906	N2489	1
777997	N30	N2489	1
777998	N34	N2489	1
777999	N35	N2489	1
778000	N41	N2489	1
778001	N43	N2489	1
778002	N49	N2489	1
778003	N54	N2489	1
778004	N58	N2489	1
778005	N59	N2489	1
778006	N61	N2489	1
778007	N73	N2489	1
778008	N75	N2489	1
778009	N80	N2489	1
778010	N92	N2489	1
778011	N98	N2489	1
778012	N105	N2489	1
778013	N128	N2489	1
778014	N136	N2489	1
778015	N146	N2489	1
778016	N156	N2489	1
778017	N166	N2489	1
778018	N183	N2489	1
778019	N243	N2489	1
778020	N256	N2489	1
778021	N272	N2489	1
778022	N273	N2489	1
778023	N274	N2489	1
778024	N276	N2489	1
778025	N314	N2489	1
778026	N323	N2489	1
778027	N333	N2489	1
778028	N350	N2489	1
778029	N359	N2489	1
778030	N361	N2489	1
778031	N379	N2489	1
778032	N385	N2489	1
778034	N395	N2489	1
778035	N423	N2489	1
778036	N438	N2489	1
778037	N466	N2489	1
778038	N469	N2489	1
778039	N471	N2489	1
778040	N486	N2489	1
778041	N513	N2489	1
778042	N519	N2489	1
778043	N546	N2489	1
778044	N547	N2489	1
778046	N575	N2489	1
778047	N578	N2489	1
778048	N594	N2489	1
778049	N609	N2489	1
778051	N626	N2489	1
778052	N634	N2489	1
778053	N636	N2489	1
778054	N689	N2489	1
778055	N715	N2489	1
778056	N727	N2489	1
778057	N731	N2489	1
778059	N776	N2489	1
778060	N785	N2489	1
778061	N787	N2489	1
778062	N827	N2489	1
778063	N899	N2489	1
778064	N913	N2489	1
778065	N919	N2489	1
778067	N998	N2489	1
778068	N1016	N2489	1
778069	N1025	N2489	1
778070	N1053	N2489	1
778071	N1059	N2489	1
778073	N1076	N2489	1
778074	N1077	N2489	1
778075	N1115	N2489	1
778076	N1166	N2489	1
778077	N1193	N2489	1
778078	N1204	N2489	1
778079	N1206	N2489	1
778080	N1241	N2489	1
778081	N1276	N2489	1
778084	N1315	N2489	1
778085	N1317	N2489	1
778086	N1340	N2489	1
778087	N1359	N2489	1
778088	N1532	N2489	1
778089	N1634	N2489	1
778091	N1709	N2489	1
778093	N1756	N2489	1
778094	N1837	N2489	1
778095	N1844	N2489	1
778096	N1865	N2489	1
778098	N1907	N2489	1
778099	N1930	N2489	1
778100	N1964	N2489	1
778101	N1971	N2489	1
778102	N2006	N2489	1
778103	N2015	N2489	1
778104	N2022	N2489	1
778106	N2135	N2489	1
778108	N2232	N2489	1
778109	N2276	N2489	1
778110	N2278	N2489	1
778111	N2313	N2489	1
778113	N2400	N2489	1
778114	N2421	N2489	1
778115	N2442	N2489	1
778116	N2470	N2489	1
778118	N2526	N2489	1
778119	N2547	N2489	1
778120	N2561	N2489	1
778121	N2590	N2489	1
778122	N2612	N2489	1
778125	N2852	N2489	1
778126	N2888	N2489	1
778127	N2905	N2489	1
778128	N2924	N2489	1
778131	N3106	N2489	1
778132	N3137	N2489	1
778134	N3162	N2489	1
778135	N3174	N2489	1
778136	N3202	N2489	1
778137	N3411	N2489	1
778139	N3437	N2489	1
778141	N3484	N2489	1
778142	N3506	N2489	1
778143	N3627	N2489	1
778144	N3632	N2489	1
778149	N3792	N2489	1
778150	N3836	N2489	1
778152	N3925	N2489	1
778154	N4001	N2489	1
778155	N4022	N2489	1
778157	N4500	N2489	1
778160	N4590	N2489	1
778161	N4639	N2489	1
778163	N4834	N2489	1
778164	N4846	N2489	1
778166	N4870	N2489	1
778167	N4909	N2489	1
778169	N5005	N2489	1
778170	N5099	N2489	1
778172	N5163	N2489	1
778173	N5167	N2489	1
778174	N5218	N2489	1
778175	N5445	N2489	1
778176	N5689	N2489	1
778177	N5691	N2489	1
778178	N5734	N2489	1
778179	N5809	N2489	1
778180	N5821	N2489	1
778181	N5946	N2489	1
778184	N6216	N2489	1
778187	N6315	N2489	1
778190	N6499	N2489	1
778191	N6610	N2489	1
778192	N6691	N2489	1
778193	N6743	N2489	1
778194	N6880	N2489	1
778198	N7283	N2489	1
778201	N7463	N2489	1
778203	N7638	N2489	1
778204	N7775	N2489	1
778205	N7818	N2489	1
778206	N7872	N2489	1
778207	N7950	N2489	1
778210	N8398	N2489	1
778213	N8938	N2489	1
778214	N9695	N2489	1
778215	N9847	N2489	1
778222	N11748	N2489	1
778224	N12209	N2489	1
778228	N12638	N2489	1
778229	N14385	N2489	1
778234	N17128	N2489	1
778235	N17654	N2489	1
778240	N22262	N2489	1
778241	N24247	N2489	1
778245	N29950	N2489	1
778247	N11	N2489	1
778249	N144	N2489	1
778250	N176	N2489	1
778251	N206	N2489	1
778252	N242	N2489	1
778253	N421	N2489	1
778255	N879	N2489	1
778256	N1363	N2489	1
778257	N1408	N2489	1
778265	N9118	N2489	1
778266	N11686	N2489	1
778269	N17395	N2489	1
778272	N265	N2489	1
778273	N289	N2489	1
778276	N470	N2489	1
778278	N563	N2489	1
778282	N823	N2489	1
778283	N1033	N2489	1
778287	N1355	N2489	1
778288	N1404	N2489	1
778293	N3120	N2489	1
778294	N3300	N2489	1
778301	N6394	N2489	1
778327	N571	N2489	1
778338	N24	N2489	1
778339	N38	N2489	1
778341	N74	N2489	1
778343	N122	N2489	1
778347	N154	N2489	1
778349	N165	N2489	1
778350	N178	N2489	1
778351	N231	N2489	1
778354	N277	N2489	1
778355	N279	N2489	1
778357	N281	N2489	1
778358	N291	N2489	1
778360	N305	N2489	1
778361	N313	N2489	1
778362	N351	N2489	1
778364	N371	N2489	1
778365	N424	N2489	1
778366	N565	N2489	1
778369	N611	N2489	1
778370	N642	N2489	1
778372	N702	N2489	1
778374	N801	N2489	1
778378	N938	N2489	1
778380	N961	N2489	1
778381	N967	N2489	1
778382	N971	N2489	1
778387	N1178	N2489	1
778388	N1184	N2489	1
778391	N1262	N2489	1
778392	N1272	N2489	1
778395	N1504	N2489	1
778396	N1578	N2489	1
778398	N1625	N2489	1
778399	N1641	N2489	1
778400	N1646	N2489	1
778402	N2056	N2489	1
778410	N2296	N2489	1
778413	N2360	N2489	1
778414	N2465	N2489	1
778415	N2469	N2489	1
778421	N2693	N2489	1
778423	N2727	N2489	1
778425	N2867	N2489	1
778428	N3056	N2489	1
778432	N3294	N2489	1
778433	N3409	N2489	1
778438	N3955	N2489	1
778439	N3967	N2489	1
778445	N4443	N2489	1
778449	N4667	N2489	1
778450	N4723	N2489	1
778474	N6637	N2489	1
778475	N6818	N2489	1
778524	N106	N2489	1
778528	N260	N2489	1
778538	N30118	N2489	1
778543	N4	N2489	1
778544	N53	N2489	1
778546	N135	N2489	1
778551	N177	N2489	1
778552	N202	N2489	1
778556	N248	N2489	1
778558	N275	N2489	1
778559	N286	N2489	1
778562	N344	N2489	1
778563	N353	N2489	1
778564	N384	N2489	1
778565	N388	N2489	1
778576	N603	N2489	1
778578	N605	N2489	1
778579	N625	N2489	1
778581	N651	N2489	1
778583	N667	N2489	1
778588	N792	N2489	1
778590	N817	N2489	1
778591	N836	N2489	1
778593	N838	N2489	1
778596	N889	N2489	1
778604	N1002	N2489	1
778607	N1055	N2489	1
778610	N1187	N2489	1
778613	N1223	N2489	1
778618	N1271	N2489	1
778619	N1289	N2489	1
778621	N1329	N2489	1
778625	N1367	N2489	1
778626	N1368	N2489	1
778628	N1413	N2489	1
778632	N1558	N2489	1
778633	N1566	N2489	1
778636	N1687	N2489	1
778639	N1712	N2489	1
778644	N1978	N2489	1
778647	N2101	N2489	1
778648	N2104	N2489	1
778657	N2243	N2489	1
778660	N2267	N2489	1
778664	N2497	N2489	1
778665	N2566	N2489	1
778676	N2889	N2489	1
778677	N2890	N2489	1
778680	N2921	N2489	1
778681	N2931	N2489	1
778686	N3082	N2489	1
778688	N3179	N2489	1
778692	N3358	N2489	1
778697	N3605	N2489	1
778698	N3608	N2489	1
778706	N3963	N2489	1
778720	N4541	N2489	1
778724	N4680	N2489	1
778725	N4688	N2489	1
778734	N5307	N2489	1
778739	N5498	N2489	1
778742	N5927	N2489	1
778743	N5936	N2489	1
778777	N8916	N2489	1
778792	N11158	N2489	1
778795	N11675	N2489	1
778801	N12447	N2489	1
778838	N24157	N2489	1
778857	N296	N2489	1
778859	N443	N2489	1
778865	N1058	N2489	1
778892	N24721	N2489	1
778916	N3	N2489	1
778917	N5	N2489	1
778918	N23	N2489	1
778919	N25	N2489	1
778920	N26	N2489	1
778921	N31	N2489	1
778922	N48	N2489	1
778924	N68	N2489	1
778926	N111	N2489	1
778928	N150	N2489	1
778929	N190	N2489	1
778930	N207	N2489	1
778933	N216	N2489	1
778934	N222	N2489	1
778935	N225	N2489	1
778936	N235	N2489	1
778938	N267	N2489	1
778940	N287	N2489	1
778941	N302	N2489	1
778943	N346	N2489	1
778945	N356	N2489	1
778948	N397	N2489	1
778950	N412	N2489	1
778953	N430	N2489	1
778954	N431	N2489	1
778955	N439	N2489	1
778957	N447	N2489	1
778961	N491	N2489	1
778964	N518	N2489	1
778967	N544	N2489	1
778968	N553	N2489	1
778971	N569	N2489	1
778972	N572	N2489	1
778973	N577	N2489	1
778974	N582	N2489	1
778975	N589	N2489	1
778979	N628	N2489	1
778981	N637	N2489	1
778982	N652	N2489	1
778987	N697	N2489	1
778988	N706	N2489	1
778989	N709	N2489	1
778992	N722	N2489	1
778994	N749	N2489	1
779002	N853	N2489	1
779003	N861	N2489	1
779005	N865	N2489	1
779006	N868	N2489	1
779008	N890	N2489	1
779009	N893	N2489	1
779010	N909	N2489	1
779011	N921	N2489	1
779013	N928	N2489	1
779014	N946	N2489	1
779015	N953	N2489	1
779018	N1021	N2489	1
779021	N1070	N2489	1
779022	N1085	N2489	1
779024	N1108	N2489	1
779028	N1157	N2489	1
779029	N1188	N2489	1
779033	N1260	N2489	1
779036	N1274	N2489	1
779044	N1439	N2489	1
779050	N1514	N2489	1
779057	N1570	N2489	1
779058	N1610	N2489	1
779067	N1714	N2489	1
779068	N1718	N2489	1
779071	N1774	N2489	1
779073	N1793	N2489	1
779074	N1815	N2489	1
779075	N1818	N2489	1
779077	N1864	N2489	1
779080	N1932	N2489	1
779082	N1943	N2489	1
779083	N1986	N2489	1
779088	N2036	N2489	1
779089	N2043	N2489	1
779090	N2080	N2489	1
779091	N2084	N2489	1
779096	N2173	N2489	1
779097	N2190	N2489	1
779098	N2193	N2489	1
779100	N2227	N2489	1
779102	N2299	N2489	1
779103	N2302	N2489	1
779104	N2311	N2489	1
779105	N2363	N2489	1
779112	N2521	N2489	1
779114	N2531	N2489	1
779116	N2545	N2489	1
779117	N2554	N2489	1
779120	N2572	N2489	1
779121	N2578	N2489	1
779127	N2631	N2489	1
779132	N2859	N2489	1
779133	N2873	N2489	1
779142	N3065	N2489	1
779144	N3136	N2489	1
779153	N3361	N2489	1
779157	N3500	N2489	1
779162	N3612	N2489	1
779173	N3832	N2489	1
779175	N3851	N2489	1
779177	N3860	N2489	1
779178	N3881	N2489	1
779179	N3910	N2489	1
779188	N4099	N2489	1
779189	N4144	N2489	1
779196	N4250	N2489	1
779206	N4650	N2489	1
779209	N4849	N2489	1
779230	N5369	N2489	1
779241	N5708	N2489	1
779244	N5931	N2489	1
779254	N6354	N2489	1
779258	N6580	N2489	1
779263	N6773	N2489	1
779272	N7015	N2489	1
779273	N7066	N2489	1
779287	N7681	N2489	1
779299	N8100	N2489	1
779301	N8199	N2489	1
779314	N8840	N2489	1
779329	N9589	N2489	1
779342	N10078	N2489	1
779344	N10168	N2489	1
779348	N10456	N2489	1
779365	N11730	N2489	1
779375	N12348	N2489	1
779378	N12616	N2489	1
779407	N16327	N2489	1
779485	N41774	N2489	1
779499	N19	N2489	1
779501	N68	N2489	1
779505	N236	N2489	1
779507	N306	N2489	1
779508	N357	N2489	1
779511	N464	N2489	1
779521	N3326	N2489	1
782185	N169	N2526	1
782186	N213	N2526	1
782187	N242	N2526	1
782190	N427	N2526	1
782191	N433	N2526	1
782193	N533	N2526	1
782194	N672	N2526	1
782196	N770	N2526	1
782198	N1374	N2526	1
782205	N2759	N2526	1
782218	N7906	N2526	1
782248	N30	N2526	1
782249	N34	N2526	1
782250	N35	N2526	1
782251	N41	N2526	1
782252	N43	N2526	1
782253	N49	N2526	1
782254	N54	N2526	1
782255	N58	N2526	1
782256	N59	N2526	1
782257	N61	N2526	1
782258	N73	N2526	1
782259	N75	N2526	1
782260	N80	N2526	1
782261	N92	N2526	1
782262	N98	N2526	1
782263	N105	N2526	1
782264	N128	N2526	1
782265	N136	N2526	1
782266	N146	N2526	1
782267	N156	N2526	1
782268	N166	N2526	1
782269	N183	N2526	1
782270	N243	N2526	1
782271	N256	N2526	1
782272	N272	N2526	1
782273	N273	N2526	1
782274	N274	N2526	1
782275	N276	N2526	1
782276	N314	N2526	1
782277	N323	N2526	1
782278	N333	N2526	1
782279	N350	N2526	1
782280	N359	N2526	1
782281	N361	N2526	1
782282	N379	N2526	1
782283	N385	N2526	1
782284	N393	N2526	1
782285	N395	N2526	1
782286	N423	N2526	1
782287	N438	N2526	1
782288	N466	N2526	1
782289	N469	N2526	1
782290	N471	N2526	1
782291	N486	N2526	1
782292	N513	N2526	1
782293	N519	N2526	1
782294	N546	N2526	1
782295	N547	N2526	1
782297	N575	N2526	1
782298	N578	N2526	1
782299	N594	N2526	1
782300	N609	N2526	1
782302	N626	N2526	1
782303	N634	N2526	1
782304	N636	N2526	1
782305	N689	N2526	1
782306	N715	N2526	1
782307	N727	N2526	1
782308	N731	N2526	1
782310	N776	N2526	1
782311	N785	N2526	1
782312	N787	N2526	1
782313	N827	N2526	1
782314	N899	N2526	1
782315	N913	N2526	1
782316	N919	N2526	1
782317	N990	N2526	1
782318	N998	N2526	1
782319	N1016	N2526	1
782320	N1025	N2526	1
782321	N1053	N2526	1
782322	N1059	N2526	1
782324	N1076	N2526	1
782325	N1077	N2526	1
782326	N1115	N2526	1
782327	N1166	N2526	1
782328	N1193	N2526	1
782330	N1206	N2526	1
782331	N1241	N2526	1
782332	N1276	N2526	1
782333	N1278	N2526	1
782334	N1294	N2526	1
782335	N1315	N2526	1
782336	N1317	N2526	1
782337	N1340	N2526	1
782338	N1359	N2526	1
782339	N1532	N2526	1
782340	N1634	N2526	1
782341	N1667	N2526	1
782342	N1709	N2526	1
782343	N1749	N2526	1
782344	N1756	N2526	1
782345	N1837	N2526	1
782346	N1844	N2526	1
782347	N1865	N2526	1
782349	N1907	N2526	1
782350	N1930	N2526	1
782353	N2006	N2526	1
782354	N2015	N2526	1
782355	N2022	N2526	1
782357	N2135	N2526	1
782359	N2232	N2526	1
782360	N2276	N2526	1
782361	N2278	N2526	1
782362	N2313	N2526	1
782364	N2400	N2526	1
782365	N2421	N2526	1
782366	N2442	N2526	1
782367	N2470	N2526	1
782368	N2489	N2526	1
782370	N2547	N2526	1
782371	N2561	N2526	1
782372	N2590	N2526	1
782373	N2612	N2526	1
782376	N2852	N2526	1
782377	N2888	N2526	1
782378	N2905	N2526	1
782379	N2924	N2526	1
782382	N3106	N2526	1
782383	N3137	N2526	1
782384	N3160	N2526	1
782385	N3162	N2526	1
782386	N3174	N2526	1
782387	N3202	N2526	1
782388	N3411	N2526	1
782389	N3422	N2526	1
782390	N3437	N2526	1
782392	N3484	N2526	1
782394	N3627	N2526	1
782395	N3632	N2526	1
782398	N3699	N2526	1
782400	N3792	N2526	1
782401	N3836	N2526	1
782403	N3925	N2526	1
782404	N3996	N2526	1
782405	N4001	N2526	1
782406	N4022	N2526	1
782408	N4500	N2526	1
782411	N4590	N2526	1
782412	N4639	N2526	1
782414	N4834	N2526	1
782416	N4868	N2526	1
782417	N4870	N2526	1
782418	N4909	N2526	1
782420	N5005	N2526	1
782421	N5099	N2526	1
782423	N5163	N2526	1
782424	N5167	N2526	1
782425	N5218	N2526	1
782426	N5445	N2526	1
782427	N5689	N2526	1
782428	N5691	N2526	1
782429	N5734	N2526	1
782430	N5809	N2526	1
782431	N5821	N2526	1
782432	N5946	N2526	1
782435	N6216	N2526	1
782438	N6315	N2526	1
782441	N6499	N2526	1
782442	N6610	N2526	1
782443	N6691	N2526	1
782444	N6743	N2526	1
782445	N6880	N2526	1
782449	N7283	N2526	1
782452	N7463	N2526	1
782454	N7638	N2526	1
782455	N7775	N2526	1
782456	N7818	N2526	1
782457	N7872	N2526	1
782458	N7950	N2526	1
782461	N8398	N2526	1
782465	N9695	N2526	1
782466	N9847	N2526	1
782473	N11748	N2526	1
782475	N12209	N2526	1
782479	N12638	N2526	1
782480	N14385	N2526	1
782485	N17128	N2526	1
782486	N17654	N2526	1
782491	N22262	N2526	1
782492	N24247	N2526	1
782496	N29950	N2526	1
782498	N11	N2526	1
782499	N32	N2526	1
782500	N144	N2526	1
782501	N176	N2526	1
782502	N206	N2526	1
782503	N242	N2526	1
782504	N421	N2526	1
782506	N879	N2526	1
782507	N1363	N2526	1
782508	N1408	N2526	1
782510	N2554	N2526	1
782516	N9118	N2526	1
782517	N11686	N2526	1
782518	N13431	N2526	1
782520	N17395	N2526	1
782523	N265	N2526	1
782524	N289	N2526	1
782527	N470	N2526	1
782528	N475	N2526	1
782529	N563	N2526	1
782531	N735	N2526	1
782532	N822	N2526	1
782533	N823	N2526	1
782534	N1033	N2526	1
782538	N1355	N2526	1
782544	N3120	N2526	1
782545	N3300	N2526	1
782546	N4050	N2526	1
782551	N6079	N2526	1
782552	N6394	N2526	1
782578	N571	N2526	1
782589	N24	N2526	1
782590	N38	N2526	1
782591	N64	N2526	1
782592	N74	N2526	1
782594	N122	N2526	1
782598	N154	N2526	1
782600	N165	N2526	1
782601	N178	N2526	1
782602	N231	N2526	1
782605	N277	N2526	1
782606	N279	N2526	1
782607	N280	N2526	1
782608	N281	N2526	1
782609	N291	N2526	1
782611	N305	N2526	1
782612	N313	N2526	1
782613	N351	N2526	1
782615	N371	N2526	1
782616	N424	N2526	1
782618	N587	N2526	1
782619	N595	N2526	1
782620	N611	N2526	1
782621	N642	N2526	1
782623	N702	N2526	1
782625	N801	N2526	1
782627	N914	N2526	1
782628	N925	N2526	1
782629	N938	N2526	1
782631	N961	N2526	1
782632	N967	N2526	1
782633	N971	N2526	1
782634	N1018	N2526	1
782637	N1165	N2526	1
782638	N1178	N2526	1
782639	N1184	N2526	1
782642	N1262	N2526	1
782643	N1272	N2526	1
782646	N1504	N2526	1
782647	N1578	N2526	1
782649	N1625	N2526	1
782650	N1641	N2526	1
782651	N1646	N2526	1
782653	N2056	N2526	1
782660	N2255	N2526	1
782661	N2296	N2526	1
782663	N2342	N2526	1
782664	N2360	N2526	1
782666	N2469	N2526	1
782672	N2693	N2526	1
782674	N2727	N2526	1
782675	N2752	N2526	1
782676	N2867	N2526	1
782679	N3056	N2526	1
782683	N3294	N2526	1
782684	N3409	N2526	1
782689	N3955	N2526	1
782690	N3967	N2526	1
782696	N4443	N2526	1
782697	N4465	N2526	1
782700	N4667	N2526	1
782701	N4723	N2526	1
782704	N4852	N2526	1
782716	N5776	N2526	1
782718	N6274	N2526	1
782724	N6541	N2526	1
782725	N6637	N2526	1
782731	N7374	N2526	1
782742	N9385	N2526	1
782775	N106	N2526	1
782779	N260	N2526	1
782780	N721	N2526	1
782789	N30118	N2526	1
782794	N4	N2526	1
782795	N53	N2526	1
782796	N71	N2526	1
782797	N135	N2526	1
782802	N177	N2526	1
782803	N202	N2526	1
782806	N232	N2526	1
782807	N248	N2526	1
782809	N275	N2526	1
782813	N344	N2526	1
782814	N353	N2526	1
782815	N384	N2526	1
782816	N388	N2526	1
782822	N461	N2526	1
782823	N463	N2526	1
782827	N603	N2526	1
782829	N605	N2526	1
782830	N625	N2526	1
782832	N651	N2526	1
782834	N667	N2526	1
782839	N792	N2526	1
782841	N817	N2526	1
782842	N836	N2526	1
782844	N838	N2526	1
782845	N840	N2526	1
782849	N937	N2526	1
782850	N952	N2526	1
782856	N1023	N2526	1
782858	N1055	N2526	1
782861	N1187	N2526	1
782863	N1222	N2526	1
782864	N1223	N2526	1
782869	N1271	N2526	1
782870	N1289	N2526	1
782872	N1329	N2526	1
782874	N1362	N2526	1
782875	N1364	N2526	1
782876	N1367	N2526	1
782877	N1368	N2526	1
782879	N1413	N2526	1
782881	N1460	N2526	1
782883	N1558	N2526	1
782884	N1566	N2526	1
782887	N1687	N2526	1
782888	N1696	N2526	1
782890	N1712	N2526	1
782893	N1889	N2526	1
782895	N1978	N2526	1
782899	N2104	N2526	1
782904	N2189	N2526	1
782908	N2243	N2526	1
782911	N2267	N2526	1
782915	N2497	N2526	1
782916	N2566	N2526	1
782917	N2574	N2526	1
782921	N2726	N2526	1
782926	N2811	N2526	1
782927	N2889	N2526	1
782928	N2890	N2526	1
782931	N2921	N2526	1
782932	N2931	N2526	1
782937	N3082	N2526	1
782939	N3179	N2526	1
782943	N3358	N2526	1
782946	N3553	N2526	1
782948	N3605	N2526	1
782949	N3608	N2526	1
782951	N3642	N2526	1
782956	N3864	N2526	1
782957	N3963	N2526	1
782968	N4340	N2526	1
782971	N4541	N2526	1
782975	N4680	N2526	1
782976	N4688	N2526	1
782978	N4990	N2526	1
782981	N5112	N2526	1
782983	N5198	N2526	1
782987	N5316	N2526	1
782990	N5498	N2526	1
782993	N5927	N2526	1
783044	N11399	N2526	1
783052	N12447	N2526	1
783057	N13960	N2526	1
783072	N18334	N2526	1
783089	N24157	N2526	1
783106	N223	N2526	1
783107	N294	N2526	1
783108	N296	N2526	1
783110	N443	N2526	1
783115	N1036	N2526	1
783116	N1058	N2526	1
783120	N1243	N2526	1
783123	N2027	N2526	1
783125	N2175	N2526	1
783143	N24721	N2526	1
783167	N3	N2526	1
783168	N5	N2526	1
783169	N23	N2526	1
783170	N25	N2526	1
783171	N26	N2526	1
783172	N31	N2526	1
783173	N48	N2526	1
783174	N52	N2526	1
783175	N68	N2526	1
783176	N81	N2526	1
783177	N111	N2526	1
783179	N150	N2526	1
783180	N190	N2526	1
783181	N207	N2526	1
783182	N209	N2526	1
783183	N211	N2526	1
783184	N216	N2526	1
783185	N222	N2526	1
783186	N225	N2526	1
783189	N267	N2526	1
783190	N285	N2526	1
783191	N287	N2526	1
783192	N302	N2526	1
783194	N346	N2526	1
783196	N356	N2526	1
783199	N397	N2526	1
783201	N412	N2526	1
783203	N415	N2526	1
783204	N430	N2526	1
783205	N431	N2526	1
783206	N439	N2526	1
783207	N442	N2526	1
783208	N447	N2526	1
783211	N490	N2526	1
783212	N491	N2526	1
783213	N496	N2526	1
783214	N500	N2526	1
783215	N518	N2526	1
783217	N534	N2526	1
783218	N544	N2526	1
783222	N569	N2526	1
783223	N572	N2526	1
783224	N577	N2526	1
783225	N582	N2526	1
783226	N589	N2526	1
783227	N590	N2526	1
783230	N628	N2526	1
783231	N635	N2526	1
783232	N637	N2526	1
783235	N683	N2526	1
783236	N687	N2526	1
783238	N697	N2526	1
783239	N706	N2526	1
783240	N709	N2526	1
783241	N710	N2526	1
783243	N722	N2526	1
783245	N749	N2526	1
783246	N771	N2526	1
783248	N777	N2526	1
783249	N778	N2526	1
783250	N813	N2526	1
783251	N825	N2526	1
783252	N843	N2526	1
783254	N861	N2526	1
783255	N864	N2526	1
783256	N865	N2526	1
783257	N868	N2526	1
783259	N890	N2526	1
783260	N893	N2526	1
783261	N909	N2526	1
783262	N921	N2526	1
783264	N928	N2526	1
783265	N946	N2526	1
783266	N953	N2526	1
783267	N1010	N2526	1
783268	N1014	N2526	1
783270	N1029	N2526	1
783271	N1038	N2526	1
783272	N1070	N2526	1
783275	N1108	N2526	1
783276	N1110	N2526	1
783279	N1157	N2526	1
783280	N1188	N2526	1
783284	N1260	N2526	1
783285	N1267	N2526	1
783286	N1268	N2526	1
783287	N1274	N2526	1
783288	N1291	N2526	1
783290	N1370	N2526	1
783292	N1391	N2526	1
783295	N1439	N2526	1
783296	N1444	N2526	1
783298	N1461	N2526	1
783300	N1494	N2526	1
783301	N1514	N2526	1
783303	N1547	N2526	1
783306	N1559	N2526	1
783311	N1631	N2526	1
783312	N1657	N2526	1
783314	N1674	N2526	1
783315	N1678	N2526	1
783317	N1701	N2526	1
783318	N1714	N2526	1
783319	N1718	N2526	1
783320	N1770	N2526	1
783321	N1772	N2526	1
783323	N1786	N2526	1
783324	N1793	N2526	1
783325	N1815	N2526	1
783326	N1818	N2526	1
783329	N1870	N2526	1
783330	N1890	N2526	1
783331	N1932	N2526	1
783332	N1942	N2526	1
783333	N1943	N2526	1
783334	N1986	N2526	1
783335	N1991	N2526	1
783336	N2004	N2526	1
783339	N2036	N2526	1
783341	N2080	N2526	1
783342	N2084	N2526	1
783343	N2089	N2526	1
783347	N2173	N2526	1
783348	N2190	N2526	1
783349	N2193	N2526	1
783351	N2227	N2526	1
783352	N2252	N2526	1
783353	N2299	N2526	1
783355	N2311	N2526	1
783358	N2387	N2526	1
783360	N2433	N2526	1
783363	N2521	N2526	1
783365	N2531	N2526	1
783367	N2545	N2526	1
783368	N2554	N2526	1
783369	N2564	N2526	1
783370	N2567	N2526	1
783371	N2572	N2526	1
783372	N2578	N2526	1
783378	N2631	N2526	1
783379	N2632	N2526	1
783381	N2723	N2526	1
783383	N2859	N2526	1
783384	N2873	N2526	1
783387	N2883	N2526	1
783388	N2902	N2526	1
783389	N2907	N2526	1
783390	N2987	N2526	1
783393	N3065	N2526	1
783394	N3071	N2526	1
783395	N3136	N2526	1
783398	N3177	N2526	1
783399	N3207	N2526	1
783401	N3289	N2526	1
783403	N3334	N2526	1
783404	N3361	N2526	1
783406	N3455	N2526	1
783407	N3470	N2526	1
783408	N3500	N2526	1
783412	N3550	N2526	1
783413	N3612	N2526	1
783414	N3616	N2526	1
783420	N3703	N2526	1
783423	N3811	N2526	1
783424	N3832	N2526	1
783426	N3851	N2526	1
783428	N3860	N2526	1
783429	N3881	N2526	1
783435	N4031	N2526	1
783440	N4144	N2526	1
783443	N4209	N2526	1
783444	N4227	N2526	1
783448	N4285	N2526	1
783449	N4335	N2526	1
783450	N4354	N2526	1
783457	N4650	N2526	1
783459	N4794	N2526	1
783460	N4849	N2526	1
783468	N5038	N2526	1
783471	N5120	N2526	1
783478	N5270	N2526	1
783480	N5318	N2526	1
783481	N5369	N2526	1
783483	N5423	N2526	1
783485	N5451	N2526	1
783492	N5708	N2526	1
783497	N6033	N2526	1
783500	N6158	N2526	1
783505	N6354	N2526	1
783506	N6373	N2526	1
783507	N6544	N2526	1
783508	N6560	N2526	1
783509	N6580	N2526	1
783510	N6629	N2526	1
783516	N6787	N2526	1
783522	N6906	N2526	1
783537	N7654	N2526	1
783544	N7923	N2526	1
783546	N8004	N2526	1
783549	N8097	N2526	1
783550	N8100	N2526	1
783553	N8220	N2526	1
783554	N8223	N2526	1
783559	N8603	N2526	1
783560	N8666	N2526	1
783563	N8766	N2526	1
783569	N8942	N2526	1
783571	N9020	N2526	1
783575	N9251	N2526	1
783579	N9491	N2526	1
783580	N9589	N2526	1
783591	N9958	N2526	1
783598	N10333	N2526	1
783600	N10542	N2526	1
783601	N10625	N2526	1
783617	N11733	N2526	1
783639	N13439	N2526	1
783644	N14292	N2526	1
783646	N14415	N2526	1
783647	N14489	N2526	1
783667	N16935	N2526	1
783674	N18239	N2526	1
783676	N18653	N2526	1
783705	N26792	N2526	1
783709	N28452	N2526	1
783714	N30165	N2526	1
783720	N31903	N2526	1
783747	N55909	N2526	1
783750	N19	N2526	1
783752	N68	N2526	1
783753	N143	N2526	1
783754	N209	N2526	1
783758	N306	N2526	1
783759	N357	N2526	1
783761	N439	N2526	1
783763	N511	N2526	1
783764	N603	N2526	1
783765	N702	N2526	1
783770	N3115	N2526	1
783772	N3326	N2526	1
783774	N3649	N2526	1
783777	N3884	N2526	1
783778	N4163	N2526	1
783780	N6345	N2526	1
786436	N169	N2547	1
786437	N213	N2547	1
786438	N242	N2547	1
786441	N427	N2547	1
786442	N433	N2547	1
786444	N533	N2547	1
786445	N672	N2547	1
786447	N770	N2547	1
786449	N1374	N2547	1
786450	N1390	N2547	1
786456	N2759	N2547	1
786457	N2817	N2547	1
786469	N7906	N2547	1
786499	N30	N2547	1
786500	N34	N2547	1
786501	N35	N2547	1
786502	N41	N2547	1
786503	N43	N2547	1
786504	N49	N2547	1
786505	N54	N2547	1
786506	N58	N2547	1
786507	N59	N2547	1
786508	N61	N2547	1
786509	N73	N2547	1
786510	N75	N2547	1
786511	N80	N2547	1
786512	N92	N2547	1
786513	N98	N2547	1
786514	N105	N2547	1
786515	N128	N2547	1
786516	N136	N2547	1
786517	N146	N2547	1
786518	N156	N2547	1
786519	N166	N2547	1
786520	N183	N2547	1
786521	N243	N2547	1
786522	N256	N2547	1
786523	N272	N2547	1
786524	N273	N2547	1
786525	N274	N2547	1
786526	N276	N2547	1
786527	N314	N2547	1
786528	N323	N2547	1
786529	N333	N2547	1
786530	N350	N2547	1
786531	N359	N2547	1
786532	N361	N2547	1
786533	N379	N2547	1
786534	N385	N2547	1
786535	N393	N2547	1
786536	N395	N2547	1
786537	N423	N2547	1
786538	N438	N2547	1
786539	N466	N2547	1
786540	N469	N2547	1
786541	N471	N2547	1
786542	N486	N2547	1
786543	N513	N2547	1
786544	N519	N2547	1
786545	N546	N2547	1
786546	N547	N2547	1
786548	N575	N2547	1
786549	N578	N2547	1
786550	N594	N2547	1
786551	N609	N2547	1
786553	N626	N2547	1
786554	N634	N2547	1
786555	N636	N2547	1
786556	N689	N2547	1
786557	N715	N2547	1
786558	N727	N2547	1
786559	N731	N2547	1
786561	N776	N2547	1
786562	N785	N2547	1
786563	N787	N2547	1
786564	N827	N2547	1
786565	N899	N2547	1
786566	N913	N2547	1
786567	N919	N2547	1
786568	N990	N2547	1
786569	N998	N2547	1
786570	N1016	N2547	1
786571	N1025	N2547	1
786572	N1053	N2547	1
786573	N1059	N2547	1
786575	N1076	N2547	1
786576	N1077	N2547	1
786577	N1115	N2547	1
786578	N1166	N2547	1
786579	N1193	N2547	1
786580	N1204	N2547	1
786581	N1206	N2547	1
786582	N1241	N2547	1
786583	N1276	N2547	1
786584	N1278	N2547	1
786585	N1294	N2547	1
786586	N1315	N2547	1
786587	N1317	N2547	1
786588	N1340	N2547	1
786589	N1359	N2547	1
786590	N1532	N2547	1
786591	N1634	N2547	1
786592	N1667	N2547	1
786593	N1709	N2547	1
786594	N1749	N2547	1
786595	N1756	N2547	1
786596	N1837	N2547	1
786597	N1844	N2547	1
786598	N1865	N2547	1
786600	N1907	N2547	1
786601	N1930	N2547	1
786602	N1964	N2547	1
786603	N1971	N2547	1
786604	N2006	N2547	1
786605	N2015	N2547	1
786606	N2022	N2547	1
786608	N2135	N2547	1
786610	N2232	N2547	1
786611	N2276	N2547	1
786612	N2278	N2547	1
786613	N2313	N2547	1
786615	N2400	N2547	1
786616	N2421	N2547	1
786617	N2442	N2547	1
786618	N2470	N2547	1
786619	N2489	N2547	1
786620	N2526	N2547	1
786622	N2561	N2547	1
786623	N2590	N2547	1
786624	N2612	N2547	1
786627	N2852	N2547	1
786628	N2888	N2547	1
786629	N2905	N2547	1
786630	N2924	N2547	1
786633	N3106	N2547	1
786634	N3137	N2547	1
786635	N3160	N2547	1
786636	N3162	N2547	1
786637	N3174	N2547	1
786638	N3202	N2547	1
786639	N3411	N2547	1
786640	N3422	N2547	1
786641	N3437	N2547	1
786643	N3484	N2547	1
786644	N3506	N2547	1
786645	N3627	N2547	1
786646	N3632	N2547	1
786649	N3699	N2547	1
786651	N3792	N2547	1
786652	N3836	N2547	1
786654	N3925	N2547	1
786655	N3996	N2547	1
786656	N4001	N2547	1
786657	N4022	N2547	1
786659	N4500	N2547	1
786662	N4590	N2547	1
786663	N4639	N2547	1
786665	N4834	N2547	1
786666	N4846	N2547	1
786667	N4868	N2547	1
786668	N4870	N2547	1
786669	N4909	N2547	1
786671	N5005	N2547	1
786672	N5099	N2547	1
786674	N5163	N2547	1
786675	N5167	N2547	1
786676	N5218	N2547	1
786677	N5445	N2547	1
786678	N5689	N2547	1
786679	N5691	N2547	1
786680	N5734	N2547	1
786681	N5809	N2547	1
786682	N5821	N2547	1
786683	N5946	N2547	1
786686	N6216	N2547	1
786689	N6315	N2547	1
786692	N6499	N2547	1
786693	N6610	N2547	1
786694	N6691	N2547	1
786695	N6743	N2547	1
786696	N6880	N2547	1
786700	N7283	N2547	1
786703	N7463	N2547	1
786705	N7638	N2547	1
786706	N7775	N2547	1
786707	N7818	N2547	1
786708	N7872	N2547	1
786709	N7950	N2547	1
786712	N8398	N2547	1
786715	N8938	N2547	1
786716	N9695	N2547	1
786717	N9847	N2547	1
786724	N11748	N2547	1
786726	N12209	N2547	1
786730	N12638	N2547	1
786731	N14385	N2547	1
786736	N17128	N2547	1
786737	N17654	N2547	1
786742	N22262	N2547	1
786743	N24247	N2547	1
786747	N29950	N2547	1
786749	N11	N2547	1
786750	N32	N2547	1
786751	N144	N2547	1
786752	N176	N2547	1
786753	N206	N2547	1
786754	N242	N2547	1
786755	N421	N2547	1
786757	N879	N2547	1
786758	N1363	N2547	1
786759	N1408	N2547	1
786761	N2554	N2547	1
786767	N9118	N2547	1
786768	N11686	N2547	1
786769	N13431	N2547	1
786771	N17395	N2547	1
786774	N265	N2547	1
786775	N289	N2547	1
786777	N422	N2547	1
786778	N470	N2547	1
786779	N475	N2547	1
786780	N563	N2547	1
786782	N735	N2547	1
786783	N822	N2547	1
786784	N823	N2547	1
786785	N1033	N2547	1
786789	N1355	N2547	1
786790	N1404	N2547	1
786795	N3120	N2547	1
786796	N3300	N2547	1
786797	N4050	N2547	1
786802	N6079	N2547	1
786803	N6394	N2547	1
786829	N571	N2547	1
786840	N24	N2547	1
786841	N38	N2547	1
786842	N64	N2547	1
786843	N74	N2547	1
786844	N82	N2547	1
786845	N122	N2547	1
786846	N131	N2547	1
786849	N154	N2547	1
786850	N161	N2547	1
786851	N165	N2547	1
786852	N178	N2547	1
786853	N231	N2547	1
786856	N277	N2547	1
786857	N279	N2547	1
786858	N280	N2547	1
786859	N281	N2547	1
786860	N291	N2547	1
786862	N305	N2547	1
786863	N313	N2547	1
786864	N351	N2547	1
786865	N369	N2547	1
786866	N371	N2547	1
786867	N424	N2547	1
786868	N565	N2547	1
786869	N587	N2547	1
786870	N595	N2547	1
786871	N611	N2547	1
786872	N642	N2547	1
786874	N702	N2547	1
786876	N801	N2547	1
786877	N832	N2547	1
786878	N914	N2547	1
786879	N925	N2547	1
786880	N938	N2547	1
786881	N947	N2547	1
786882	N961	N2547	1
786883	N967	N2547	1
786884	N971	N2547	1
786885	N1018	N2547	1
786886	N1098	N2547	1
786888	N1165	N2547	1
786889	N1178	N2547	1
786890	N1184	N2547	1
786892	N1256	N2547	1
786893	N1262	N2547	1
786894	N1272	N2547	1
786897	N1504	N2547	1
786898	N1578	N2547	1
786900	N1625	N2547	1
786901	N1641	N2547	1
786902	N1646	N2547	1
786904	N2056	N2547	1
786911	N2255	N2547	1
786912	N2296	N2547	1
786914	N2342	N2547	1
786915	N2360	N2547	1
786916	N2465	N2547	1
786917	N2469	N2547	1
786923	N2693	N2547	1
786925	N2727	N2547	1
786926	N2752	N2547	1
786927	N2867	N2547	1
786930	N3056	N2547	1
786934	N3294	N2547	1
786935	N3409	N2547	1
786940	N3955	N2547	1
786941	N3967	N2547	1
786947	N4443	N2547	1
786948	N4465	N2547	1
786951	N4667	N2547	1
786952	N4723	N2547	1
786955	N4852	N2547	1
786967	N5776	N2547	1
786969	N6274	N2547	1
786975	N6541	N2547	1
786976	N6637	N2547	1
786977	N6818	N2547	1
786982	N7374	N2547	1
786993	N9385	N2547	1
787000	N12113	N2547	1
787026	N106	N2547	1
787030	N260	N2547	1
787031	N721	N2547	1
787040	N30118	N2547	1
787045	N4	N2547	1
787046	N53	N2547	1
787047	N71	N2547	1
787048	N135	N2547	1
787053	N177	N2547	1
787054	N202	N2547	1
787057	N232	N2547	1
787058	N248	N2547	1
787060	N275	N2547	1
787061	N286	N2547	1
787063	N336	N2547	1
787064	N344	N2547	1
787065	N353	N2547	1
787066	N384	N2547	1
787067	N388	N2547	1
787069	N419	N2547	1
787071	N448	N2547	1
787072	N454	N2547	1
787073	N461	N2547	1
787074	N463	N2547	1
787077	N592	N2547	1
787078	N603	N2547	1
787080	N605	N2547	1
787081	N625	N2547	1
787083	N651	N2547	1
787085	N667	N2547	1
787088	N713	N2547	1
787090	N792	N2547	1
787092	N817	N2547	1
787093	N836	N2547	1
787095	N838	N2547	1
787096	N840	N2547	1
787098	N889	N2547	1
787100	N937	N2547	1
787101	N952	N2547	1
787106	N1002	N2547	1
787107	N1023	N2547	1
787109	N1055	N2547	1
787112	N1187	N2547	1
787113	N1215	N2547	1
787114	N1222	N2547	1
787115	N1223	N2547	1
787120	N1271	N2547	1
787121	N1289	N2547	1
787122	N1299	N2547	1
787123	N1329	N2547	1
787125	N1362	N2547	1
787126	N1364	N2547	1
787127	N1367	N2547	1
787128	N1368	N2547	1
787130	N1413	N2547	1
787132	N1460	N2547	1
787134	N1558	N2547	1
787135	N1566	N2547	1
787138	N1687	N2547	1
787139	N1696	N2547	1
787141	N1712	N2547	1
787144	N1889	N2547	1
787145	N1891	N2547	1
787146	N1978	N2547	1
787149	N2101	N2547	1
787150	N2104	N2547	1
787152	N2151	N2547	1
787153	N2162	N2547	1
787155	N2189	N2547	1
787156	N2191	N2547	1
787159	N2243	N2547	1
787162	N2267	N2547	1
787164	N2379	N2547	1
787166	N2497	N2547	1
787167	N2566	N2547	1
787168	N2574	N2547	1
787172	N2726	N2547	1
787177	N2811	N2547	1
787178	N2889	N2547	1
787179	N2890	N2547	1
787181	N2915	N2547	1
787182	N2921	N2547	1
787183	N2931	N2547	1
787188	N3082	N2547	1
787190	N3179	N2547	1
787194	N3358	N2547	1
787197	N3553	N2547	1
787199	N3605	N2547	1
787200	N3608	N2547	1
787202	N3642	N2547	1
787203	N3701	N2547	1
787206	N3831	N2547	1
787207	N3864	N2547	1
787208	N3963	N2547	1
787210	N4005	N2547	1
787212	N4068	N2547	1
787219	N4340	N2547	1
787222	N4541	N2547	1
787226	N4680	N2547	1
787227	N4688	N2547	1
787229	N4990	N2547	1
787232	N5112	N2547	1
787234	N5198	N2547	1
787236	N5307	N2547	1
787238	N5316	N2547	1
787241	N5498	N2547	1
787243	N5612	N2547	1
787244	N5927	N2547	1
787245	N5936	N2547	1
787252	N6481	N2547	1
787256	N6764	N2547	1
787258	N7169	N2547	1
787263	N7396	N2547	1
787275	N8345	N2547	1
787279	N8916	N2547	1
787294	N11158	N2547	1
787295	N11399	N2547	1
787297	N11675	N2547	1
787303	N12447	N2547	1
787308	N13960	N2547	1
787323	N18334	N2547	1
787327	N19229	N2547	1
787340	N24157	N2547	1
787357	N223	N2547	1
787358	N294	N2547	1
787359	N296	N2547	1
787360	N389	N2547	1
787361	N443	N2547	1
787366	N1036	N2547	1
787367	N1058	N2547	1
787368	N1121	N2547	1
787371	N1243	N2547	1
787374	N2027	N2547	1
787376	N2175	N2547	1
787394	N24721	N2547	1
787418	N3	N2547	1
787419	N5	N2547	1
787420	N23	N2547	1
787421	N25	N2547	1
787422	N26	N2547	1
787423	N31	N2547	1
787424	N48	N2547	1
787425	N52	N2547	1
787426	N68	N2547	1
787427	N81	N2547	1
787428	N111	N2547	1
787430	N150	N2547	1
787431	N190	N2547	1
787432	N207	N2547	1
787433	N209	N2547	1
787434	N211	N2547	1
787435	N216	N2547	1
787436	N222	N2547	1
787437	N225	N2547	1
787438	N235	N2547	1
787440	N267	N2547	1
787441	N285	N2547	1
787442	N287	N2547	1
787443	N302	N2547	1
787445	N346	N2547	1
787447	N356	N2547	1
787450	N397	N2547	1
787452	N412	N2547	1
787454	N415	N2547	1
787455	N430	N2547	1
787456	N431	N2547	1
787457	N439	N2547	1
787458	N442	N2547	1
787459	N447	N2547	1
787462	N490	N2547	1
787463	N491	N2547	1
787464	N496	N2547	1
787465	N500	N2547	1
787466	N518	N2547	1
787468	N534	N2547	1
787469	N544	N2547	1
787470	N553	N2547	1
787473	N569	N2547	1
787474	N572	N2547	1
787475	N577	N2547	1
787476	N582	N2547	1
787477	N589	N2547	1
787478	N590	N2547	1
787481	N628	N2547	1
787482	N635	N2547	1
787483	N637	N2547	1
787484	N652	N2547	1
787486	N683	N2547	1
787487	N687	N2547	1
787489	N697	N2547	1
787490	N706	N2547	1
787491	N709	N2547	1
787492	N710	N2547	1
787494	N722	N2547	1
787496	N749	N2547	1
787497	N771	N2547	1
787499	N777	N2547	1
787500	N778	N2547	1
787501	N813	N2547	1
787502	N825	N2547	1
787503	N843	N2547	1
787504	N853	N2547	1
787505	N861	N2547	1
787506	N864	N2547	1
787507	N865	N2547	1
787508	N868	N2547	1
787510	N890	N2547	1
787511	N893	N2547	1
787512	N909	N2547	1
787513	N921	N2547	1
787515	N928	N2547	1
787516	N946	N2547	1
787517	N953	N2547	1
787518	N1010	N2547	1
787519	N1014	N2547	1
787520	N1021	N2547	1
787521	N1029	N2547	1
787522	N1038	N2547	1
787523	N1070	N2547	1
787524	N1085	N2547	1
787526	N1108	N2547	1
787527	N1110	N2547	1
787530	N1157	N2547	1
787531	N1188	N2547	1
787535	N1260	N2547	1
787536	N1267	N2547	1
787537	N1268	N2547	1
787538	N1274	N2547	1
787539	N1291	N2547	1
787541	N1370	N2547	1
787543	N1391	N2547	1
787546	N1439	N2547	1
787547	N1444	N2547	1
787549	N1461	N2547	1
787551	N1494	N2547	1
787552	N1514	N2547	1
787554	N1547	N2547	1
787557	N1559	N2547	1
787559	N1570	N2547	1
787560	N1610	N2547	1
787562	N1631	N2547	1
787563	N1657	N2547	1
787565	N1674	N2547	1
787566	N1678	N2547	1
787568	N1701	N2547	1
787569	N1714	N2547	1
787570	N1718	N2547	1
787571	N1770	N2547	1
787572	N1772	N2547	1
787573	N1774	N2547	1
787574	N1786	N2547	1
787575	N1793	N2547	1
787576	N1815	N2547	1
787577	N1818	N2547	1
787579	N1864	N2547	1
787580	N1870	N2547	1
787581	N1890	N2547	1
787582	N1932	N2547	1
787583	N1942	N2547	1
787584	N1943	N2547	1
787585	N1986	N2547	1
787586	N1991	N2547	1
787587	N2004	N2547	1
787590	N2036	N2547	1
787591	N2043	N2547	1
787592	N2080	N2547	1
787593	N2084	N2547	1
787594	N2089	N2547	1
787598	N2173	N2547	1
787599	N2190	N2547	1
787600	N2193	N2547	1
787602	N2227	N2547	1
787603	N2252	N2547	1
787604	N2299	N2547	1
787605	N2302	N2547	1
787606	N2311	N2547	1
787607	N2363	N2547	1
787609	N2387	N2547	1
787611	N2433	N2547	1
787614	N2521	N2547	1
787616	N2531	N2547	1
787618	N2545	N2547	1
787619	N2554	N2547	1
787620	N2564	N2547	1
787621	N2567	N2547	1
787622	N2572	N2547	1
787623	N2578	N2547	1
787629	N2631	N2547	1
787630	N2632	N2547	1
787632	N2723	N2547	1
787634	N2859	N2547	1
787635	N2873	N2547	1
787638	N2883	N2547	1
787639	N2902	N2547	1
787640	N2907	N2547	1
787641	N2987	N2547	1
787644	N3065	N2547	1
787645	N3071	N2547	1
787646	N3136	N2547	1
787649	N3177	N2547	1
787650	N3207	N2547	1
787652	N3289	N2547	1
787654	N3334	N2547	1
787655	N3361	N2547	1
787657	N3455	N2547	1
787658	N3470	N2547	1
787659	N3500	N2547	1
787663	N3550	N2547	1
787664	N3612	N2547	1
787665	N3616	N2547	1
787671	N3703	N2547	1
787674	N3811	N2547	1
787675	N3832	N2547	1
787677	N3851	N2547	1
787679	N3860	N2547	1
787680	N3881	N2547	1
787681	N3910	N2547	1
787686	N4031	N2547	1
787690	N4099	N2547	1
787691	N4144	N2547	1
787694	N4209	N2547	1
787695	N4227	N2547	1
787698	N4250	N2547	1
787699	N4285	N2547	1
787700	N4335	N2547	1
787701	N4354	N2547	1
787708	N4650	N2547	1
787710	N4794	N2547	1
787711	N4849	N2547	1
787719	N5038	N2547	1
787722	N5120	N2547	1
787729	N5270	N2547	1
787731	N5318	N2547	1
787732	N5369	N2547	1
787734	N5423	N2547	1
787736	N5451	N2547	1
787743	N5708	N2547	1
787746	N5931	N2547	1
787748	N6033	N2547	1
787751	N6158	N2547	1
787756	N6354	N2547	1
787757	N6373	N2547	1
787758	N6544	N2547	1
787759	N6560	N2547	1
787760	N6580	N2547	1
787761	N6629	N2547	1
787765	N6773	N2547	1
787767	N6787	N2547	1
787773	N6906	N2547	1
787774	N7015	N2547	1
787775	N7066	N2547	1
787788	N7654	N2547	1
787789	N7681	N2547	1
787795	N7923	N2547	1
787797	N8004	N2547	1
787800	N8097	N2547	1
787801	N8100	N2547	1
787803	N8199	N2547	1
787804	N8220	N2547	1
787805	N8223	N2547	1
787810	N8603	N2547	1
787811	N8666	N2547	1
787814	N8766	N2547	1
787816	N8840	N2547	1
787820	N8942	N2547	1
787822	N9020	N2547	1
787826	N9251	N2547	1
787830	N9491	N2547	1
787831	N9589	N2547	1
787842	N9958	N2547	1
787844	N10078	N2547	1
787846	N10168	N2547	1
787849	N10333	N2547	1
787850	N10456	N2547	1
787851	N10542	N2547	1
787852	N10625	N2547	1
787867	N11730	N2547	1
787868	N11733	N2547	1
787877	N12348	N2547	1
787880	N12616	N2547	1
787890	N13439	N2547	1
787895	N14292	N2547	1
787897	N14415	N2547	1
787898	N14489	N2547	1
787909	N16327	N2547	1
787918	N16935	N2547	1
787925	N18239	N2547	1
787927	N18653	N2547	1
787956	N26792	N2547	1
787960	N28452	N2547	1
787965	N30165	N2547	1
787971	N31903	N2547	1
787987	N41774	N2547	1
787998	N55909	N2547	1
788001	N19	N2547	1
788003	N68	N2547	1
788004	N143	N2547	1
788005	N209	N2547	1
788007	N236	N2547	1
788009	N306	N2547	1
788010	N357	N2547	1
788012	N439	N2547	1
788013	N464	N2547	1
788014	N511	N2547	1
788015	N603	N2547	1
788016	N702	N2547	1
788021	N3115	N2547	1
788023	N3326	N2547	1
788025	N3649	N2547	1
788028	N3884	N2547	1
788029	N4163	N2547	1
788031	N6345	N2547	1
788096	N22917	N2547	1
788127	N4133	N2547	1
788172	N3216	N2547	1
788241	N3890	N2547	1
788296	N1037	N2547	1
788328	N5347	N2547	1
788344	N13	N2547	1
788345	N47	N2547	1
788346	N60	N2547	1
788347	N62	N2547	1
788348	N79	N2547	1
788350	N96	N2547	1
788351	N108	N2547	1
788354	N193	N2547	1
788355	N227	N2547	1
788357	N245	N2547	1
788360	N334	N2547	1
788361	N347	N2547	1
788362	N362	N2547	1
788363	N403	N2547	1
788364	N406	N2547	1
788365	N421	N2547	1
788366	N429	N2547	1
788367	N443	N2547	1
788368	N451	N2547	1
788369	N478	N2547	1
788370	N495	N2547	1
788371	N532	N2547	1
788373	N584	N2547	1
788374	N599	N2547	1
788375	N649	N2547	1
788376	N656	N2547	1
788377	N668	N2547	1
788378	N676	N2547	1
788381	N741	N2547	1
788382	N757	N2547	1
788384	N982	N2547	1
788385	N1008	N2547	1
788386	N1027	N2547	1
788388	N1058	N2547	1
788389	N1072	N2547	1
788390	N1091	N2547	1
788393	N1162	N2547	1
788395	N1218	N2547	1
788397	N1295	N2547	1
788398	N1296	N2547	1
788399	N1298	N2547	1
788401	N1312	N2547	1
788403	N1381	N2547	1
788405	N1476	N2547	1
788407	N1582	N2547	1
788409	N1677	N2547	1
788410	N1760	N2547	1
788411	N1839	N2547	1
788412	N1875	N2547	1
788413	N1886	N2547	1
788415	N1990	N2547	1
788424	N2413	N2547	1
788426	N2512	N2547	1
788428	N2537	N2547	1
788429	N2592	N2547	1
788431	N2640	N2547	1
788434	N2710	N2547	1
788436	N2860	N2547	1
788440	N2937	N2547	1
788441	N3063	N2547	1
788443	N3176	N2547	1
788446	N3308	N2547	1
788456	N3717	N2547	1
788457	N3840	N2547	1
788460	N3869	N2547	1
788461	N3870	N2547	1
788462	N3871	N2547	1
788465	N4265	N2547	1
788467	N4627	N2547	1
788469	N4785	N2547	1
788470	N4926	N2547	1
788471	N4976	N2547	1
788474	N5222	N2547	1
788475	N5342	N2547	1
788480	N5808	N2547	1
788482	N6176	N2547	1
788487	N6433	N2547	1
788489	N6600	N2547	1
788490	N6701	N2547	1
788494	N7252	N2547	1
788507	N10814	N2547	1
788524	N18594	N2547	1
788535	N102	N2547	1
788539	N415	N2547	1
788541	N554	N2547	1
788542	N906	N2547	1
788543	N1112	N2547	1
788545	N1975	N2547	1
788550	N7874	N2547	1
790687	N169	N2561	1
790688	N213	N2561	1
790689	N242	N2561	1
790692	N427	N2561	1
790693	N433	N2561	1
790695	N533	N2561	1
790696	N672	N2561	1
790698	N770	N2561	1
790700	N1374	N2561	1
790707	N2759	N2561	1
790720	N7906	N2561	1
790750	N30	N2561	1
790751	N34	N2561	1
790752	N35	N2561	1
790753	N41	N2561	1
790754	N43	N2561	1
790755	N49	N2561	1
790756	N54	N2561	1
790757	N58	N2561	1
790758	N59	N2561	1
790759	N61	N2561	1
790760	N73	N2561	1
790761	N75	N2561	1
790762	N80	N2561	1
790763	N92	N2561	1
790764	N98	N2561	1
790765	N105	N2561	1
790766	N128	N2561	1
790767	N136	N2561	1
790768	N146	N2561	1
790769	N156	N2561	1
790770	N166	N2561	1
790771	N183	N2561	1
790772	N243	N2561	1
790773	N256	N2561	1
790774	N272	N2561	1
790775	N273	N2561	1
790776	N274	N2561	1
790777	N276	N2561	1
790778	N314	N2561	1
790779	N323	N2561	1
790780	N333	N2561	1
790781	N350	N2561	1
790782	N359	N2561	1
790783	N361	N2561	1
790784	N379	N2561	1
790785	N385	N2561	1
790786	N393	N2561	1
790787	N395	N2561	1
790788	N423	N2561	1
790789	N438	N2561	1
790790	N466	N2561	1
790791	N469	N2561	1
790792	N471	N2561	1
790793	N486	N2561	1
790794	N513	N2561	1
790795	N519	N2561	1
790796	N546	N2561	1
790797	N547	N2561	1
790799	N575	N2561	1
790800	N578	N2561	1
790801	N594	N2561	1
790802	N609	N2561	1
790804	N626	N2561	1
790805	N634	N2561	1
790806	N636	N2561	1
790807	N689	N2561	1
790808	N715	N2561	1
790809	N727	N2561	1
790810	N731	N2561	1
790812	N776	N2561	1
790813	N785	N2561	1
790814	N787	N2561	1
790815	N827	N2561	1
790816	N899	N2561	1
790817	N913	N2561	1
790818	N919	N2561	1
790819	N990	N2561	1
790820	N998	N2561	1
790821	N1016	N2561	1
790822	N1025	N2561	1
790823	N1053	N2561	1
790824	N1059	N2561	1
790826	N1076	N2561	1
790827	N1077	N2561	1
790828	N1115	N2561	1
790829	N1166	N2561	1
790830	N1193	N2561	1
790832	N1206	N2561	1
790833	N1241	N2561	1
790834	N1276	N2561	1
790835	N1278	N2561	1
790836	N1294	N2561	1
790837	N1315	N2561	1
790838	N1317	N2561	1
790839	N1340	N2561	1
790840	N1359	N2561	1
790841	N1532	N2561	1
790842	N1634	N2561	1
790843	N1667	N2561	1
790844	N1709	N2561	1
790845	N1749	N2561	1
790846	N1756	N2561	1
790847	N1837	N2561	1
790848	N1844	N2561	1
790849	N1865	N2561	1
790851	N1907	N2561	1
790852	N1930	N2561	1
790855	N2006	N2561	1
790856	N2015	N2561	1
790857	N2022	N2561	1
790859	N2135	N2561	1
790861	N2232	N2561	1
790862	N2276	N2561	1
790863	N2278	N2561	1
790864	N2313	N2561	1
790866	N2400	N2561	1
790867	N2421	N2561	1
790868	N2442	N2561	1
790869	N2470	N2561	1
790870	N2489	N2561	1
790871	N2526	N2561	1
790872	N2547	N2561	1
790874	N2590	N2561	1
790875	N2612	N2561	1
790878	N2852	N2561	1
790879	N2888	N2561	1
790880	N2905	N2561	1
790881	N2924	N2561	1
790884	N3106	N2561	1
790885	N3137	N2561	1
790886	N3160	N2561	1
790887	N3162	N2561	1
790888	N3174	N2561	1
790889	N3202	N2561	1
790890	N3411	N2561	1
790891	N3422	N2561	1
790892	N3437	N2561	1
790894	N3484	N2561	1
790896	N3627	N2561	1
790897	N3632	N2561	1
790900	N3699	N2561	1
790902	N3792	N2561	1
790903	N3836	N2561	1
790905	N3925	N2561	1
790906	N3996	N2561	1
790907	N4001	N2561	1
790908	N4022	N2561	1
790910	N4500	N2561	1
790913	N4590	N2561	1
790914	N4639	N2561	1
790916	N4834	N2561	1
790918	N4868	N2561	1
790919	N4870	N2561	1
790920	N4909	N2561	1
790922	N5005	N2561	1
790923	N5099	N2561	1
790925	N5163	N2561	1
790926	N5167	N2561	1
790927	N5218	N2561	1
790928	N5445	N2561	1
790929	N5689	N2561	1
790930	N5691	N2561	1
790931	N5734	N2561	1
790932	N5809	N2561	1
790933	N5821	N2561	1
790934	N5946	N2561	1
790937	N6216	N2561	1
790940	N6315	N2561	1
790943	N6499	N2561	1
790944	N6610	N2561	1
790945	N6691	N2561	1
790946	N6743	N2561	1
790947	N6880	N2561	1
790951	N7283	N2561	1
790954	N7463	N2561	1
790956	N7638	N2561	1
790957	N7775	N2561	1
790958	N7818	N2561	1
790959	N7872	N2561	1
790960	N7950	N2561	1
790963	N8398	N2561	1
790967	N9695	N2561	1
790968	N9847	N2561	1
790975	N11748	N2561	1
790977	N12209	N2561	1
790981	N12638	N2561	1
790982	N14385	N2561	1
790987	N17128	N2561	1
790988	N17654	N2561	1
790993	N22262	N2561	1
790994	N24247	N2561	1
790998	N29950	N2561	1
791000	N11	N2561	1
791001	N32	N2561	1
791002	N144	N2561	1
791003	N176	N2561	1
791004	N206	N2561	1
791005	N242	N2561	1
791006	N421	N2561	1
791008	N879	N2561	1
791009	N1363	N2561	1
791010	N1408	N2561	1
791012	N2554	N2561	1
791018	N9118	N2561	1
791019	N11686	N2561	1
791020	N13431	N2561	1
791022	N17395	N2561	1
791025	N265	N2561	1
791026	N289	N2561	1
791029	N470	N2561	1
791030	N475	N2561	1
791031	N563	N2561	1
791033	N735	N2561	1
791034	N822	N2561	1
791035	N823	N2561	1
791036	N1033	N2561	1
791040	N1355	N2561	1
791046	N3120	N2561	1
791047	N3300	N2561	1
791048	N4050	N2561	1
791053	N6079	N2561	1
791054	N6394	N2561	1
791080	N571	N2561	1
791091	N24	N2561	1
791092	N38	N2561	1
791093	N64	N2561	1
791094	N74	N2561	1
791096	N122	N2561	1
791100	N154	N2561	1
791102	N165	N2561	1
791103	N178	N2561	1
791104	N231	N2561	1
791107	N277	N2561	1
791108	N279	N2561	1
791109	N280	N2561	1
791110	N281	N2561	1
791111	N291	N2561	1
791113	N305	N2561	1
791114	N313	N2561	1
791115	N351	N2561	1
791117	N371	N2561	1
791118	N424	N2561	1
791120	N587	N2561	1
791121	N595	N2561	1
791122	N611	N2561	1
791123	N642	N2561	1
791125	N702	N2561	1
791127	N801	N2561	1
791129	N914	N2561	1
791130	N925	N2561	1
791131	N938	N2561	1
791133	N961	N2561	1
791134	N967	N2561	1
791135	N971	N2561	1
791136	N1018	N2561	1
791139	N1165	N2561	1
791140	N1178	N2561	1
791141	N1184	N2561	1
791144	N1262	N2561	1
791145	N1272	N2561	1
791148	N1504	N2561	1
791149	N1578	N2561	1
791151	N1625	N2561	1
791152	N1641	N2561	1
791153	N1646	N2561	1
791155	N2056	N2561	1
791162	N2255	N2561	1
791163	N2296	N2561	1
791165	N2342	N2561	1
791166	N2360	N2561	1
791168	N2469	N2561	1
791174	N2693	N2561	1
791176	N2727	N2561	1
791177	N2752	N2561	1
791178	N2867	N2561	1
791181	N3056	N2561	1
791185	N3294	N2561	1
791186	N3409	N2561	1
791191	N3955	N2561	1
791192	N3967	N2561	1
791198	N4443	N2561	1
791199	N4465	N2561	1
791202	N4667	N2561	1
791203	N4723	N2561	1
791206	N4852	N2561	1
791218	N5776	N2561	1
791220	N6274	N2561	1
791226	N6541	N2561	1
791227	N6637	N2561	1
791233	N7374	N2561	1
791244	N9385	N2561	1
791277	N106	N2561	1
791281	N260	N2561	1
791282	N721	N2561	1
791291	N30118	N2561	1
791296	N4	N2561	1
791297	N53	N2561	1
791298	N71	N2561	1
791299	N135	N2561	1
791304	N177	N2561	1
791305	N202	N2561	1
791308	N232	N2561	1
791309	N248	N2561	1
791311	N275	N2561	1
791315	N344	N2561	1
791316	N353	N2561	1
791317	N384	N2561	1
791318	N388	N2561	1
791324	N461	N2561	1
791325	N463	N2561	1
791329	N603	N2561	1
791331	N605	N2561	1
791332	N625	N2561	1
791334	N651	N2561	1
791336	N667	N2561	1
791341	N792	N2561	1
791343	N817	N2561	1
791344	N836	N2561	1
791346	N838	N2561	1
791347	N840	N2561	1
791351	N937	N2561	1
791352	N952	N2561	1
791358	N1023	N2561	1
791360	N1055	N2561	1
791363	N1187	N2561	1
791365	N1222	N2561	1
791366	N1223	N2561	1
791371	N1271	N2561	1
791372	N1289	N2561	1
791374	N1329	N2561	1
791376	N1362	N2561	1
791377	N1364	N2561	1
791378	N1367	N2561	1
791379	N1368	N2561	1
791381	N1413	N2561	1
791383	N1460	N2561	1
791385	N1558	N2561	1
791386	N1566	N2561	1
791389	N1687	N2561	1
791390	N1696	N2561	1
791392	N1712	N2561	1
791395	N1889	N2561	1
791397	N1978	N2561	1
791401	N2104	N2561	1
791406	N2189	N2561	1
791410	N2243	N2561	1
791413	N2267	N2561	1
791417	N2497	N2561	1
791418	N2566	N2561	1
791419	N2574	N2561	1
791423	N2726	N2561	1
791428	N2811	N2561	1
791429	N2889	N2561	1
791430	N2890	N2561	1
791433	N2921	N2561	1
791434	N2931	N2561	1
791439	N3082	N2561	1
791441	N3179	N2561	1
791445	N3358	N2561	1
791448	N3553	N2561	1
791450	N3605	N2561	1
791451	N3608	N2561	1
791453	N3642	N2561	1
791458	N3864	N2561	1
791459	N3963	N2561	1
791470	N4340	N2561	1
791473	N4541	N2561	1
791477	N4680	N2561	1
791478	N4688	N2561	1
791480	N4990	N2561	1
791483	N5112	N2561	1
791485	N5198	N2561	1
791489	N5316	N2561	1
791492	N5498	N2561	1
791495	N5927	N2561	1
791546	N11399	N2561	1
791554	N12447	N2561	1
791559	N13960	N2561	1
791574	N18334	N2561	1
791591	N24157	N2561	1
791608	N223	N2561	1
791609	N294	N2561	1
791610	N296	N2561	1
791612	N443	N2561	1
791617	N1036	N2561	1
791618	N1058	N2561	1
791622	N1243	N2561	1
791625	N2027	N2561	1
791627	N2175	N2561	1
791645	N24721	N2561	1
791669	N3	N2561	1
791670	N5	N2561	1
791671	N23	N2561	1
791672	N25	N2561	1
791673	N26	N2561	1
791674	N31	N2561	1
791675	N48	N2561	1
791676	N52	N2561	1
791677	N68	N2561	1
791678	N81	N2561	1
791679	N111	N2561	1
791681	N150	N2561	1
791682	N190	N2561	1
791683	N207	N2561	1
791684	N209	N2561	1
791685	N211	N2561	1
791686	N216	N2561	1
791687	N222	N2561	1
791688	N225	N2561	1
791691	N267	N2561	1
791692	N285	N2561	1
791693	N287	N2561	1
791694	N302	N2561	1
791696	N346	N2561	1
791698	N356	N2561	1
791701	N397	N2561	1
791703	N412	N2561	1
791705	N415	N2561	1
791706	N430	N2561	1
791707	N431	N2561	1
791708	N439	N2561	1
791709	N442	N2561	1
791710	N447	N2561	1
791713	N490	N2561	1
791714	N491	N2561	1
791715	N496	N2561	1
791716	N500	N2561	1
791717	N518	N2561	1
791719	N534	N2561	1
791720	N544	N2561	1
791724	N569	N2561	1
791725	N572	N2561	1
791726	N577	N2561	1
791727	N582	N2561	1
791728	N589	N2561	1
791729	N590	N2561	1
791732	N628	N2561	1
791733	N635	N2561	1
791734	N637	N2561	1
791737	N683	N2561	1
791738	N687	N2561	1
791740	N697	N2561	1
791741	N706	N2561	1
791742	N709	N2561	1
791743	N710	N2561	1
791745	N722	N2561	1
791747	N749	N2561	1
791748	N771	N2561	1
791750	N777	N2561	1
791751	N778	N2561	1
791752	N813	N2561	1
791753	N825	N2561	1
791754	N843	N2561	1
791756	N861	N2561	1
791757	N864	N2561	1
791758	N865	N2561	1
791759	N868	N2561	1
791761	N890	N2561	1
791762	N893	N2561	1
791763	N909	N2561	1
791764	N921	N2561	1
791766	N928	N2561	1
791767	N946	N2561	1
791768	N953	N2561	1
791769	N1010	N2561	1
791770	N1014	N2561	1
791772	N1029	N2561	1
791773	N1038	N2561	1
791774	N1070	N2561	1
791777	N1108	N2561	1
791778	N1110	N2561	1
791781	N1157	N2561	1
791782	N1188	N2561	1
791786	N1260	N2561	1
791787	N1267	N2561	1
791788	N1268	N2561	1
791789	N1274	N2561	1
791790	N1291	N2561	1
791792	N1370	N2561	1
791794	N1391	N2561	1
791797	N1439	N2561	1
791798	N1444	N2561	1
791800	N1461	N2561	1
791802	N1494	N2561	1
791803	N1514	N2561	1
791805	N1547	N2561	1
791808	N1559	N2561	1
791813	N1631	N2561	1
791814	N1657	N2561	1
791816	N1674	N2561	1
791817	N1678	N2561	1
791819	N1701	N2561	1
791820	N1714	N2561	1
791821	N1718	N2561	1
791822	N1770	N2561	1
791823	N1772	N2561	1
791825	N1786	N2561	1
791826	N1793	N2561	1
791827	N1815	N2561	1
791828	N1818	N2561	1
791831	N1870	N2561	1
791832	N1890	N2561	1
791833	N1932	N2561	1
791834	N1942	N2561	1
791835	N1943	N2561	1
791836	N1986	N2561	1
791837	N1991	N2561	1
791838	N2004	N2561	1
791841	N2036	N2561	1
791843	N2080	N2561	1
791844	N2084	N2561	1
791845	N2089	N2561	1
791849	N2173	N2561	1
791850	N2190	N2561	1
791851	N2193	N2561	1
791853	N2227	N2561	1
791854	N2252	N2561	1
791855	N2299	N2561	1
791857	N2311	N2561	1
791860	N2387	N2561	1
791862	N2433	N2561	1
791865	N2521	N2561	1
791867	N2531	N2561	1
791869	N2545	N2561	1
791870	N2554	N2561	1
791871	N2564	N2561	1
791872	N2567	N2561	1
791873	N2572	N2561	1
791874	N2578	N2561	1
791880	N2631	N2561	1
791881	N2632	N2561	1
791883	N2723	N2561	1
791885	N2859	N2561	1
791886	N2873	N2561	1
791889	N2883	N2561	1
791890	N2902	N2561	1
791891	N2907	N2561	1
791892	N2987	N2561	1
791895	N3065	N2561	1
791896	N3071	N2561	1
791897	N3136	N2561	1
791900	N3177	N2561	1
791901	N3207	N2561	1
791903	N3289	N2561	1
791905	N3334	N2561	1
791906	N3361	N2561	1
791908	N3455	N2561	1
791909	N3470	N2561	1
791910	N3500	N2561	1
791914	N3550	N2561	1
791915	N3612	N2561	1
791916	N3616	N2561	1
791922	N3703	N2561	1
791925	N3811	N2561	1
791926	N3832	N2561	1
791928	N3851	N2561	1
791930	N3860	N2561	1
791931	N3881	N2561	1
791937	N4031	N2561	1
791942	N4144	N2561	1
791945	N4209	N2561	1
791946	N4227	N2561	1
791950	N4285	N2561	1
791951	N4335	N2561	1
791952	N4354	N2561	1
791959	N4650	N2561	1
791961	N4794	N2561	1
791962	N4849	N2561	1
791970	N5038	N2561	1
791973	N5120	N2561	1
791980	N5270	N2561	1
791982	N5318	N2561	1
791983	N5369	N2561	1
791985	N5423	N2561	1
791987	N5451	N2561	1
791994	N5708	N2561	1
791999	N6033	N2561	1
792002	N6158	N2561	1
792007	N6354	N2561	1
792008	N6373	N2561	1
792009	N6544	N2561	1
792010	N6560	N2561	1
792011	N6580	N2561	1
792012	N6629	N2561	1
792018	N6787	N2561	1
792024	N6906	N2561	1
792039	N7654	N2561	1
792046	N7923	N2561	1
792048	N8004	N2561	1
792051	N8097	N2561	1
792052	N8100	N2561	1
792055	N8220	N2561	1
792056	N8223	N2561	1
792061	N8603	N2561	1
792062	N8666	N2561	1
792065	N8766	N2561	1
792071	N8942	N2561	1
792073	N9020	N2561	1
792077	N9251	N2561	1
792081	N9491	N2561	1
792082	N9589	N2561	1
792093	N9958	N2561	1
792100	N10333	N2561	1
792102	N10542	N2561	1
792103	N10625	N2561	1
792119	N11733	N2561	1
792141	N13439	N2561	1
792146	N14292	N2561	1
792148	N14415	N2561	1
792149	N14489	N2561	1
792169	N16935	N2561	1
792176	N18239	N2561	1
792178	N18653	N2561	1
792207	N26792	N2561	1
792211	N28452	N2561	1
792216	N30165	N2561	1
792222	N31903	N2561	1
792249	N55909	N2561	1
792252	N19	N2561	1
792254	N68	N2561	1
792255	N143	N2561	1
792256	N209	N2561	1
792260	N306	N2561	1
792261	N357	N2561	1
792263	N439	N2561	1
792265	N511	N2561	1
792266	N603	N2561	1
792267	N702	N2561	1
792272	N3115	N2561	1
792274	N3326	N2561	1
792276	N3649	N2561	1
792279	N3884	N2561	1
792280	N4163	N2561	1
792282	N6345	N2561	1
794938	N169	N2590	1
794939	N213	N2590	1
794940	N242	N2590	1
794943	N427	N2590	1
794944	N433	N2590	1
794946	N533	N2590	1
794947	N672	N2590	1
794949	N770	N2590	1
794951	N1374	N2590	1
794952	N1390	N2590	1
794957	N2548	N2590	1
794958	N2759	N2590	1
794971	N7906	N2590	1
795000	N22	N2590	1
795001	N30	N2590	1
795002	N34	N2590	1
795003	N35	N2590	1
795004	N41	N2590	1
795005	N43	N2590	1
795006	N49	N2590	1
795007	N54	N2590	1
795008	N58	N2590	1
795009	N59	N2590	1
795010	N61	N2590	1
795011	N73	N2590	1
795012	N75	N2590	1
795013	N80	N2590	1
795014	N92	N2590	1
795015	N98	N2590	1
795016	N105	N2590	1
795017	N128	N2590	1
795018	N136	N2590	1
795019	N146	N2590	1
795020	N156	N2590	1
795021	N166	N2590	1
795022	N183	N2590	1
795023	N243	N2590	1
795024	N256	N2590	1
795025	N272	N2590	1
795026	N273	N2590	1
795027	N274	N2590	1
795028	N276	N2590	1
795029	N314	N2590	1
795030	N323	N2590	1
795031	N333	N2590	1
795032	N350	N2590	1
795033	N359	N2590	1
795034	N361	N2590	1
795035	N379	N2590	1
795036	N385	N2590	1
795037	N393	N2590	1
795038	N395	N2590	1
795039	N423	N2590	1
795040	N438	N2590	1
795041	N466	N2590	1
795042	N469	N2590	1
795043	N471	N2590	1
795044	N486	N2590	1
795045	N513	N2590	1
795046	N519	N2590	1
795047	N546	N2590	1
795048	N547	N2590	1
795050	N575	N2590	1
795051	N578	N2590	1
795052	N594	N2590	1
795053	N609	N2590	1
795055	N626	N2590	1
795056	N634	N2590	1
795057	N636	N2590	1
795058	N689	N2590	1
795059	N715	N2590	1
795060	N727	N2590	1
795061	N731	N2590	1
795063	N776	N2590	1
795064	N785	N2590	1
795065	N787	N2590	1
795066	N827	N2590	1
795067	N899	N2590	1
795068	N913	N2590	1
795069	N919	N2590	1
795070	N990	N2590	1
795071	N998	N2590	1
795072	N1016	N2590	1
795073	N1025	N2590	1
795074	N1053	N2590	1
795075	N1059	N2590	1
795076	N1065	N2590	1
795077	N1076	N2590	1
795078	N1077	N2590	1
795079	N1115	N2590	1
795080	N1166	N2590	1
795081	N1193	N2590	1
795082	N1204	N2590	1
795083	N1206	N2590	1
795084	N1241	N2590	1
795085	N1276	N2590	1
795086	N1278	N2590	1
795087	N1294	N2590	1
795088	N1315	N2590	1
795089	N1317	N2590	1
795090	N1340	N2590	1
795091	N1359	N2590	1
795092	N1532	N2590	1
795093	N1634	N2590	1
795094	N1667	N2590	1
795095	N1709	N2590	1
795096	N1749	N2590	1
795097	N1756	N2590	1
795098	N1837	N2590	1
795099	N1844	N2590	1
795100	N1865	N2590	1
795102	N1907	N2590	1
795103	N1930	N2590	1
795104	N1964	N2590	1
795106	N2006	N2590	1
795107	N2015	N2590	1
795108	N2022	N2590	1
795110	N2135	N2590	1
795111	N2160	N2590	1
795112	N2232	N2590	1
795113	N2276	N2590	1
795114	N2278	N2590	1
795115	N2313	N2590	1
795117	N2400	N2590	1
795118	N2421	N2590	1
795119	N2442	N2590	1
795120	N2470	N2590	1
795121	N2489	N2590	1
795122	N2526	N2590	1
795123	N2547	N2590	1
795124	N2561	N2590	1
795126	N2612	N2590	1
795129	N2852	N2590	1
795130	N2888	N2590	1
795131	N2905	N2590	1
795132	N2924	N2590	1
795133	N2925	N2590	1
795135	N3106	N2590	1
795136	N3137	N2590	1
795137	N3160	N2590	1
795138	N3162	N2590	1
795139	N3174	N2590	1
795140	N3202	N2590	1
795141	N3411	N2590	1
795142	N3422	N2590	1
795143	N3437	N2590	1
795145	N3484	N2590	1
795147	N3627	N2590	1
795148	N3632	N2590	1
795149	N3635	N2590	1
795151	N3699	N2590	1
795153	N3792	N2590	1
795154	N3836	N2590	1
795156	N3925	N2590	1
795157	N3996	N2590	1
795158	N4001	N2590	1
795159	N4022	N2590	1
795160	N4128	N2590	1
795161	N4500	N2590	1
795162	N4542	N2590	1
795164	N4590	N2590	1
795165	N4639	N2590	1
795167	N4834	N2590	1
795169	N4868	N2590	1
795170	N4870	N2590	1
795171	N4909	N2590	1
795173	N5005	N2590	1
795174	N5099	N2590	1
795176	N5163	N2590	1
795177	N5167	N2590	1
795178	N5218	N2590	1
795179	N5445	N2590	1
795180	N5689	N2590	1
795181	N5691	N2590	1
795182	N5734	N2590	1
795183	N5809	N2590	1
795184	N5821	N2590	1
795185	N5946	N2590	1
795187	N6151	N2590	1
795188	N6216	N2590	1
795191	N6315	N2590	1
795193	N6496	N2590	1
795194	N6499	N2590	1
795195	N6610	N2590	1
795196	N6691	N2590	1
795197	N6743	N2590	1
795198	N6880	N2590	1
795199	N6915	N2590	1
795200	N7166	N2590	1
795202	N7283	N2590	1
795205	N7463	N2590	1
795207	N7638	N2590	1
795208	N7775	N2590	1
795209	N7818	N2590	1
795210	N7872	N2590	1
795211	N7950	N2590	1
795214	N8398	N2590	1
795218	N9695	N2590	1
795219	N9847	N2590	1
795224	N11464	N2590	1
795226	N11748	N2590	1
795228	N12209	N2590	1
795231	N12540	N2590	1
795232	N12638	N2590	1
795233	N14385	N2590	1
795236	N15289	N2590	1
795238	N17128	N2590	1
795239	N17654	N2590	1
795244	N22262	N2590	1
795245	N24247	N2590	1
795249	N29950	N2590	1
795251	N11	N2590	1
795252	N32	N2590	1
795253	N144	N2590	1
795254	N176	N2590	1
795255	N206	N2590	1
795256	N242	N2590	1
795257	N421	N2590	1
795259	N879	N2590	1
795260	N1363	N2590	1
795261	N1408	N2590	1
795263	N2554	N2590	1
795269	N9118	N2590	1
795270	N11686	N2590	1
795271	N13431	N2590	1
795273	N17395	N2590	1
795275	N143	N2590	1
795276	N265	N2590	1
795277	N289	N2590	1
795278	N339	N2590	1
795279	N422	N2590	1
795280	N470	N2590	1
795281	N475	N2590	1
795282	N563	N2590	1
795284	N735	N2590	1
795285	N822	N2590	1
795286	N823	N2590	1
795287	N1033	N2590	1
795289	N1244	N2590	1
795290	N1347	N2590	1
795291	N1355	N2590	1
795292	N1404	N2590	1
795293	N1798	N2590	1
795294	N2492	N2590	1
795295	N2511	N2590	1
795297	N3120	N2590	1
795298	N3300	N2590	1
795299	N4050	N2590	1
795300	N4188	N2590	1
795302	N5255	N2590	1
795303	N5405	N2590	1
795304	N6079	N2590	1
795305	N6394	N2590	1
795307	N7052	N2590	1
795309	N10460	N2590	1
795310	N11343	N2590	1
795311	N14932	N2590	1
795315	N21034	N2590	1
795316	N21995	N2590	1
795318	N30365	N2590	1
795321	N32075	N2590	1
795322	N34768	N2590	1
795324	N64	N2590	1
795331	N571	N2590	1
795334	N55	N2590	1
795342	N24	N2590	1
795343	N38	N2590	1
795344	N64	N2590	1
795345	N74	N2590	1
795346	N82	N2590	1
795347	N122	N2590	1
795348	N131	N2590	1
795349	N144	N2590	1
795350	N153	N2590	1
795351	N154	N2590	1
795352	N161	N2590	1
795353	N165	N2590	1
795354	N178	N2590	1
795355	N231	N2590	1
795356	N237	N2590	1
795357	N271	N2590	1
795358	N277	N2590	1
795359	N279	N2590	1
795360	N280	N2590	1
795361	N281	N2590	1
795362	N291	N2590	1
795364	N305	N2590	1
795365	N313	N2590	1
795366	N351	N2590	1
795367	N369	N2590	1
795368	N371	N2590	1
795369	N424	N2590	1
795370	N565	N2590	1
795371	N587	N2590	1
795372	N595	N2590	1
795373	N611	N2590	1
795374	N642	N2590	1
795375	N660	N2590	1
795376	N702	N2590	1
795377	N725	N2590	1
795378	N801	N2590	1
795379	N832	N2590	1
795380	N914	N2590	1
795381	N925	N2590	1
795382	N938	N2590	1
795383	N947	N2590	1
795384	N961	N2590	1
795385	N967	N2590	1
795386	N971	N2590	1
795387	N1018	N2590	1
795388	N1098	N2590	1
795389	N1159	N2590	1
795390	N1165	N2590	1
795391	N1178	N2590	1
795392	N1184	N2590	1
795394	N1256	N2590	1
795395	N1262	N2590	1
795396	N1272	N2590	1
795397	N1417	N2590	1
795398	N1501	N2590	1
795399	N1504	N2590	1
795400	N1578	N2590	1
795401	N1606	N2590	1
795402	N1625	N2590	1
795403	N1641	N2590	1
795404	N1646	N2590	1
795405	N1675	N2590	1
795406	N2056	N2590	1
795407	N2064	N2590	1
795408	N2081	N2590	1
795409	N2083	N2590	1
795410	N2126	N2590	1
795411	N2128	N2590	1
795413	N2255	N2590	1
795414	N2296	N2590	1
795415	N2320	N2590	1
795416	N2342	N2590	1
795417	N2360	N2590	1
795418	N2465	N2590	1
795419	N2469	N2590	1
795421	N2504	N2590	1
795422	N2509	N2590	1
795423	N2579	N2590	1
795425	N2693	N2590	1
795426	N2722	N2590	1
795427	N2727	N2590	1
795428	N2752	N2590	1
795429	N2867	N2590	1
795430	N2900	N2590	1
795431	N2920	N2590	1
795432	N3056	N2590	1
795434	N3143	N2590	1
795435	N3198	N2590	1
795436	N3294	N2590	1
795437	N3409	N2590	1
795439	N3749	N2590	1
795441	N3944	N2590	1
795442	N3955	N2590	1
795443	N3967	N2590	1
795444	N3971	N2590	1
795445	N4052	N2590	1
795446	N4181	N2590	1
795448	N4375	N2590	1
795449	N4443	N2590	1
795450	N4465	N2590	1
795451	N4474	N2590	1
795452	N4548	N2590	1
795453	N4667	N2590	1
795454	N4723	N2590	1
795455	N4799	N2590	1
795457	N4852	N2590	1
795459	N4984	N2590	1
795460	N5026	N2590	1
795462	N5178	N2590	1
795466	N5517	N2590	1
795468	N5710	N2590	1
795469	N5776	N2590	1
795471	N6274	N2590	1
795472	N6308	N2590	1
795475	N6510	N2590	1
795476	N6534	N2590	1
795477	N6541	N2590	1
795478	N6637	N2590	1
795479	N6818	N2590	1
795480	N6888	N2590	1
795482	N7049	N2590	1
795484	N7374	N2590	1
795485	N7555	N2590	1
795488	N8164	N2590	1
795489	N8230	N2590	1
795490	N8956	N2590	1
795494	N9227	N2590	1
795495	N9385	N2590	1
795496	N9423	N2590	1
795501	N11443	N2590	1
795502	N12113	N2590	1
795507	N15513	N2590	1
795509	N15815	N2590	1
795514	N16176	N2590	1
795516	N17038	N2590	1
795517	N17201	N2590	1
795518	N17280	N2590	1
795519	N18625	N2590	1
795521	N19470	N2590	1
795522	N24188	N2590	1
795526	N50349	N2590	1
795528	N106	N2590	1
795531	N215	N2590	1
795532	N260	N2590	1
795533	N721	N2590	1
795535	N1892	N2590	1
795536	N2048	N2590	1
795537	N2907	N2590	1
795542	N30118	N2590	1
795547	N4	N2590	1
795548	N53	N2590	1
795549	N71	N2590	1
795550	N135	N2590	1
795553	N172	N2590	1
795554	N175	N2590	1
795555	N177	N2590	1
795556	N202	N2590	1
795557	N217	N2590	1
795558	N226	N2590	1
795559	N232	N2590	1
795560	N248	N2590	1
795562	N275	N2590	1
795563	N286	N2590	1
795564	N292	N2590	1
795565	N336	N2590	1
795566	N344	N2590	1
795567	N353	N2590	1
795568	N384	N2590	1
795569	N388	N2590	1
795571	N419	N2590	1
795573	N448	N2590	1
795574	N454	N2590	1
795575	N461	N2590	1
795576	N463	N2590	1
795577	N517	N2590	1
795578	N541	N2590	1
795579	N592	N2590	1
795580	N603	N2590	1
795581	N604	N2590	1
795582	N605	N2590	1
795583	N625	N2590	1
795585	N651	N2590	1
795586	N664	N2590	1
795587	N667	N2590	1
795588	N681	N2590	1
795589	N682	N2590	1
795590	N713	N2590	1
795591	N738	N2590	1
795592	N792	N2590	1
795594	N817	N2590	1
795595	N836	N2590	1
795596	N837	N2590	1
795597	N838	N2590	1
795598	N840	N2590	1
795599	N871	N2590	1
795600	N889	N2590	1
795601	N920	N2590	1
795602	N937	N2590	1
795603	N952	N2590	1
795604	N962	N2590	1
795605	N972	N2590	1
795606	N985	N2590	1
795608	N1002	N2590	1
795609	N1023	N2590	1
795610	N1035	N2590	1
795611	N1055	N2590	1
795612	N1075	N2590	1
795613	N1132	N2590	1
795614	N1187	N2590	1
795615	N1215	N2590	1
795616	N1222	N2590	1
795617	N1223	N2590	1
795620	N1250	N2590	1
795622	N1271	N2590	1
795623	N1289	N2590	1
795624	N1299	N2590	1
795625	N1329	N2590	1
795626	N1343	N2590	1
795627	N1362	N2590	1
795628	N1364	N2590	1
795629	N1367	N2590	1
795630	N1368	N2590	1
795631	N1410	N2590	1
795632	N1413	N2590	1
795633	N1440	N2590	1
795634	N1460	N2590	1
795635	N1502	N2590	1
795636	N1558	N2590	1
795637	N1566	N2590	1
795639	N1655	N2590	1
795640	N1687	N2590	1
795641	N1696	N2590	1
795643	N1712	N2590	1
795644	N1744	N2590	1
795646	N1889	N2590	1
795647	N1891	N2590	1
795648	N1978	N2590	1
795650	N2044	N2590	1
795651	N2101	N2590	1
795652	N2104	N2590	1
795653	N2136	N2590	1
795654	N2151	N2590	1
795655	N2162	N2590	1
795656	N2168	N2590	1
795657	N2189	N2590	1
795658	N2191	N2590	1
795659	N2202	N2590	1
795660	N2209	N2590	1
795661	N2243	N2590	1
795662	N2245	N2590	1
795663	N2249	N2590	1
795664	N2267	N2590	1
795665	N2351	N2590	1
795666	N2379	N2590	1
795667	N2456	N2590	1
795668	N2497	N2590	1
795669	N2566	N2590	1
795670	N2574	N2590	1
795672	N2697	N2590	1
795674	N2726	N2590	1
795675	N2758	N2590	1
795677	N2772	N2590	1
795678	N2784	N2590	1
795679	N2811	N2590	1
795680	N2889	N2590	1
795681	N2890	N2590	1
795682	N2901	N2590	1
795683	N2915	N2590	1
795684	N2921	N2590	1
795685	N2931	N2590	1
795686	N2942	N2590	1
795687	N2988	N2590	1
795689	N3029	N2590	1
795690	N3082	N2590	1
795691	N3151	N2590	1
795692	N3179	N2590	1
795695	N3303	N2590	1
795696	N3358	N2590	1
795699	N3553	N2590	1
795700	N3558	N2590	1
795701	N3605	N2590	1
795702	N3608	N2590	1
795703	N3619	N2590	1
795704	N3642	N2590	1
795705	N3701	N2590	1
795707	N3809	N2590	1
795708	N3831	N2590	1
795709	N3864	N2590	1
795710	N3963	N2590	1
795711	N3983	N2590	1
795712	N4005	N2590	1
795714	N4068	N2590	1
795716	N4208	N2590	1
795717	N4220	N2590	1
795718	N4246	N2590	1
795719	N4248	N2590	1
795721	N4340	N2590	1
795723	N4493	N2590	1
795724	N4541	N2590	1
795725	N4565	N2590	1
795726	N4584	N2590	1
795727	N4647	N2590	1
795728	N4680	N2590	1
795729	N4688	N2590	1
795731	N4990	N2590	1
795734	N5112	N2590	1
795735	N5187	N2590	1
795736	N5198	N2590	1
795737	N5287	N2590	1
795738	N5307	N2590	1
795739	N5310	N2590	1
795740	N5316	N2590	1
795741	N5391	N2590	1
795742	N5400	N2590	1
795743	N5498	N2590	1
795744	N5598	N2590	1
795745	N5612	N2590	1
795746	N5927	N2590	1
795747	N5936	N2590	1
795750	N6081	N2590	1
795752	N6437	N2590	1
795753	N6459	N2590	1
795754	N6481	N2590	1
795756	N6721	N2590	1
795757	N6759	N2590	1
795758	N6764	N2590	1
795760	N7169	N2590	1
795762	N7314	N2590	1
795763	N7324	N2590	1
795764	N7347	N2590	1
795765	N7396	N2590	1
795768	N7616	N2590	1
795769	N7643	N2590	1
795771	N7929	N2590	1
795772	N8042	N2590	1
795773	N8197	N2590	1
795774	N8263	N2590	1
795777	N8345	N2590	1
795780	N8915	N2590	1
795781	N8916	N2590	1
795790	N10137	N2590	1
795791	N10289	N2590	1
795796	N11158	N2590	1
795797	N11399	N2590	1
795798	N11592	N2590	1
795799	N11675	N2590	1
795800	N12020	N2590	1
795801	N12087	N2590	1
795803	N12157	N2590	1
795804	N12222	N2590	1
795805	N12447	N2590	1
795806	N12848	N2590	1
795810	N13960	N2590	1
795814	N14904	N2590	1
795815	N15529	N2590	1
795822	N17205	N2590	1
795823	N17477	N2590	1
795824	N17708	N2590	1
795825	N18334	N2590	1
795829	N19229	N2590	1
795830	N19641	N2590	1
795832	N20172	N2590	1
795837	N22207	N2590	1
795842	N24157	N2590	1
795847	N30868	N2590	1
795849	N34187	N2590	1
795855	N29	N2590	1
795856	N170	N2590	1
795859	N223	N2590	1
795860	N294	N2590	1
795861	N296	N2590	1
795862	N389	N2590	1
795863	N443	N2590	1
795864	N600	N2590	1
795866	N784	N2590	1
795868	N1036	N2590	1
795869	N1058	N2590	1
795870	N1121	N2590	1
795872	N1171	N2590	1
795873	N1243	N2590	1
795876	N2027	N2590	1
795877	N3427	N2590	1
795878	N2175	N2590	1
795882	N2919	N2590	1
795896	N24721	N2590	1
795906	N4103	N2590	1
795915	N91	N2590	1
795920	N3	N2590	1
795921	N5	N2590	1
795922	N23	N2590	1
795923	N25	N2590	1
795924	N26	N2590	1
795925	N31	N2590	1
795926	N48	N2590	1
795927	N52	N2590	1
795928	N68	N2590	1
795929	N81	N2590	1
795930	N111	N2590	1
795932	N150	N2590	1
795933	N190	N2590	1
795934	N207	N2590	1
795935	N209	N2590	1
795936	N211	N2590	1
795937	N216	N2590	1
795938	N222	N2590	1
795939	N225	N2590	1
795940	N235	N2590	1
795942	N267	N2590	1
795943	N285	N2590	1
795944	N287	N2590	1
795945	N302	N2590	1
795947	N346	N2590	1
795949	N356	N2590	1
795952	N397	N2590	1
795954	N412	N2590	1
795955	N414	N2590	1
795956	N415	N2590	1
795957	N430	N2590	1
795958	N431	N2590	1
795959	N439	N2590	1
795960	N442	N2590	1
795961	N447	N2590	1
795962	N449	N2590	1
795964	N490	N2590	1
795965	N491	N2590	1
795966	N496	N2590	1
795967	N500	N2590	1
795968	N518	N2590	1
795970	N534	N2590	1
795971	N544	N2590	1
795973	N560	N2590	1
795974	N561	N2590	1
795975	N569	N2590	1
795976	N572	N2590	1
795977	N577	N2590	1
795978	N582	N2590	1
795979	N589	N2590	1
795980	N590	N2590	1
795981	N597	N2590	1
795983	N628	N2590	1
795984	N635	N2590	1
795985	N637	N2590	1
795986	N652	N2590	1
795987	N677	N2590	1
795988	N683	N2590	1
795989	N687	N2590	1
795991	N697	N2590	1
795992	N706	N2590	1
795993	N709	N2590	1
795994	N710	N2590	1
795996	N722	N2590	1
795997	N733	N2590	1
795998	N749	N2590	1
795999	N771	N2590	1
796000	N774	N2590	1
796001	N777	N2590	1
796002	N778	N2590	1
796003	N813	N2590	1
796004	N825	N2590	1
796005	N843	N2590	1
796007	N861	N2590	1
796008	N864	N2590	1
796009	N865	N2590	1
796010	N868	N2590	1
796012	N890	N2590	1
796013	N893	N2590	1
796014	N909	N2590	1
796015	N921	N2590	1
796017	N928	N2590	1
796018	N946	N2590	1
796019	N953	N2590	1
796020	N1010	N2590	1
796021	N1014	N2590	1
796023	N1029	N2590	1
796024	N1038	N2590	1
796025	N1070	N2590	1
796028	N1108	N2590	1
796029	N1110	N2590	1
796032	N1157	N2590	1
796033	N1188	N2590	1
796036	N1255	N2590	1
796037	N1260	N2590	1
796038	N1267	N2590	1
796039	N1268	N2590	1
796040	N1274	N2590	1
796041	N1291	N2590	1
796043	N1370	N2590	1
796044	N1373	N2590	1
796045	N1391	N2590	1
796046	N1399	N2590	1
796048	N1439	N2590	1
796049	N1444	N2590	1
796051	N1461	N2590	1
796052	N1477	N2590	1
796053	N1494	N2590	1
796054	N1514	N2590	1
796055	N1545	N2590	1
796056	N1547	N2590	1
796057	N1550	N2590	1
796059	N1559	N2590	1
796061	N1570	N2590	1
796062	N1610	N2590	1
796064	N1631	N2590	1
796065	N1657	N2590	1
796067	N1674	N2590	1
796068	N1678	N2590	1
796069	N1691	N2590	1
796070	N1701	N2590	1
796071	N1714	N2590	1
796072	N1718	N2590	1
796073	N1770	N2590	1
796074	N1772	N2590	1
796076	N1786	N2590	1
796077	N1793	N2590	1
796078	N1815	N2590	1
796079	N1818	N2590	1
796082	N1870	N2590	1
796083	N1890	N2590	1
796084	N1932	N2590	1
796085	N1942	N2590	1
796086	N1943	N2590	1
796087	N1986	N2590	1
796088	N1991	N2590	1
796089	N2004	N2590	1
796092	N2036	N2590	1
796094	N2080	N2590	1
796095	N2084	N2590	1
796096	N2089	N2590	1
796098	N2145	N2590	1
796099	N2163	N2590	1
796100	N2173	N2590	1
796101	N2190	N2590	1
796102	N2193	N2590	1
796104	N2227	N2590	1
796105	N2252	N2590	1
796106	N2299	N2590	1
796108	N2311	N2590	1
796110	N2369	N2590	1
796111	N2387	N2590	1
796112	N2424	N2590	1
796113	N2433	N2590	1
796116	N2521	N2590	1
796117	N2527	N2590	1
796118	N2531	N2590	1
796120	N2545	N2590	1
796121	N2554	N2590	1
796122	N2564	N2590	1
796123	N2567	N2590	1
796124	N2572	N2590	1
796125	N2578	N2590	1
796130	N2630	N2590	1
796131	N2631	N2590	1
796132	N2632	N2590	1
796134	N2723	N2590	1
796136	N2859	N2590	1
796137	N2873	N2590	1
796138	N2876	N2590	1
796139	N2878	N2590	1
796140	N2883	N2590	1
796141	N2902	N2590	1
796142	N2907	N2590	1
796143	N2987	N2590	1
796144	N2992	N2590	1
796145	N3049	N2590	1
796146	N3065	N2590	1
796147	N3071	N2590	1
796148	N3136	N2590	1
796151	N3177	N2590	1
796152	N3207	N2590	1
796153	N3281	N2590	1
796154	N3289	N2590	1
796156	N3334	N2590	1
796157	N3361	N2590	1
796159	N3455	N2590	1
796160	N3470	N2590	1
796161	N3500	N2590	1
796163	N3531	N2590	1
796165	N3550	N2590	1
796166	N3612	N2590	1
796167	N3616	N2590	1
796170	N3671	N2590	1
796171	N3681	N2590	1
796173	N3703	N2590	1
796174	N3757	N2590	1
796175	N3768	N2590	1
796176	N3811	N2590	1
796177	N3832	N2590	1
796178	N3842	N2590	1
796179	N3851	N2590	1
796181	N3860	N2590	1
796182	N3881	N2590	1
796183	N3910	N2590	1
796184	N3913	N2590	1
796185	N3929	N2590	1
796186	N3994	N2590	1
796188	N4031	N2590	1
796189	N4049	N2590	1
796192	N4099	N2590	1
796193	N4144	N2590	1
796194	N4150	N2590	1
796196	N4209	N2590	1
796197	N4227	N2590	1
796200	N4250	N2590	1
796201	N4285	N2590	1
796202	N4335	N2590	1
796203	N4354	N2590	1
796208	N4602	N2590	1
796210	N4650	N2590	1
796211	N4673	N2590	1
796212	N4794	N2590	1
796213	N4849	N2590	1
796215	N4871	N2590	1
796218	N4937	N2590	1
796219	N4967	N2590	1
796221	N5038	N2590	1
796222	N5097	N2590	1
796224	N5120	N2590	1
796227	N5155	N2590	1
796230	N5260	N2590	1
796231	N5270	N2590	1
796233	N5318	N2590	1
796234	N5369	N2590	1
796236	N5423	N2590	1
796238	N5451	N2590	1
796239	N5553	N2590	1
796241	N5587	N2590	1
796243	N5614	N2590	1
796245	N5708	N2590	1
796250	N6033	N2590	1
796253	N6158	N2590	1
796258	N6354	N2590	1
796259	N6373	N2590	1
796260	N6544	N2590	1
796261	N6560	N2590	1
796262	N6580	N2590	1
796263	N6629	N2590	1
796264	N6654	N2590	1
796266	N6747	N2590	1
796269	N6787	N2590	1
796272	N6852	N2590	1
796275	N6906	N2590	1
796276	N7015	N2590	1
796280	N7198	N2590	1
796282	N7282	N2590	1
796283	N7334	N2590	1
796286	N7402	N2590	1
796290	N7654	N2590	1
796291	N7681	N2590	1
796297	N7923	N2590	1
796298	N7958	N2590	1
796299	N8004	N2590	1
796302	N8097	N2590	1
796303	N8100	N2590	1
796304	N8171	N2590	1
796306	N8220	N2590	1
796307	N8223	N2590	1
796312	N8603	N2590	1
796313	N8666	N2590	1
796316	N8766	N2590	1
796321	N8930	N2590	1
796322	N8942	N2590	1
796324	N9020	N2590	1
796328	N9251	N2590	1
796332	N9491	N2590	1
796333	N9589	N2590	1
796335	N9634	N2590	1
796344	N9958	N2590	1
796345	N10065	N2590	1
796348	N10168	N2590	1
796350	N10329	N2590	1
796351	N10333	N2590	1
796352	N10456	N2590	1
796353	N10542	N2590	1
796354	N10625	N2590	1
796367	N11534	N2590	1
796370	N11733	N2590	1
796371	N11758	N2590	1
796374	N11906	N2590	1
796378	N12230	N2590	1
796382	N12616	N2590	1
796385	N13066	N2590	1
796392	N13439	N2590	1
796393	N13831	N2590	1
796397	N14292	N2590	1
796399	N14415	N2590	1
796400	N14489	N2590	1
796410	N16061	N2590	1
796412	N16416	N2590	1
796416	N16785	N2590	1
796418	N16851	N2590	1
796420	N16935	N2590	1
796427	N18239	N2590	1
796429	N18653	N2590	1
796434	N20506	N2590	1
796442	N21965	N2590	1
796444	N22039	N2590	1
796446	N23246	N2590	1
796455	N26312	N2590	1
796458	N26792	N2590	1
796462	N28452	N2590	1
796467	N30165	N2590	1
796473	N31903	N2590	1
796476	N33451	N2590	1
796480	N34832	N2590	1
796500	N55909	N2590	1
796503	N19	N2590	1
796504	N35	N2590	1
796505	N68	N2590	1
796506	N143	N2590	1
796507	N209	N2590	1
796508	N221	N2590	1
796511	N306	N2590	1
796512	N357	N2590	1
796514	N439	N2590	1
796516	N511	N2590	1
796517	N603	N2590	1
796518	N702	N2590	1
796519	N752	N2590	1
796523	N3115	N2590	1
796524	N3148	N2590	1
796525	N3326	N2590	1
796527	N3649	N2590	1
796530	N3884	N2590	1
796531	N4163	N2590	1
796533	N6345	N2590	1
796551	N3731	N2590	1
796592	N11578	N2590	1
796620	N1383	N2590	1
796622	N2139	N2590	1
796623	N2288	N2590	1
796625	N3333	N2590	1
796627	N3754	N2590	1
796628	N4127	N2590	1
796629	N4133	N2590	1
796631	N4960	N2590	1
796632	N5306	N2590	1
796634	N5599	N2590	1
796641	N13331	N2590	1
796642	N21068	N2590	1
796648	N58558	N2590	1
796655	N290	N2590	1
796656	N1392	N2590	1
796658	N1596	N2590	1
796660	N1783	N2590	1
796661	N1896	N2590	1
796684	N4537	N2590	1
796737	N2558	N2590	1
796738	N2906	N2590	1
796739	N3062	N2590	1
796748	N5157	N2590	1
796749	N5921	N2590	1
796757	N8327	N2590	1
796813	N36	N2590	1
796815	N78	N2590	1
796825	N3190	N2590	1
796827	N4366	N2590	1
796845	N6	N2590	1
796846	N13	N2590	1
796848	N60	N2590	1
796849	N62	N2590	1
796850	N79	N2590	1
796852	N96	N2590	1
796853	N108	N2590	1
796855	N148	N2590	1
796856	N193	N2590	1
796857	N227	N2590	1
796858	N230	N2590	1
796859	N245	N2590	1
796862	N334	N2590	1
796864	N362	N2590	1
796866	N406	N2590	1
796868	N429	N2590	1
796870	N451	N2590	1
796873	N532	N2590	1
796875	N584	N2590	1
796876	N599	N2590	1
796877	N649	N2590	1
796878	N656	N2590	1
796879	N668	N2590	1
796880	N676	N2590	1
796883	N741	N2590	1
796884	N757	N2590	1
796885	N800	N2590	1
796886	N982	N2590	1
796887	N1008	N2590	1
796888	N1027	N2590	1
796891	N1072	N2590	1
796895	N1162	N2590	1
796897	N1218	N2590	1
796899	N1295	N2590	1
796900	N1296	N2590	1
796901	N1298	N2590	1
796903	N1312	N2590	1
796907	N1476	N2590	1
796908	N1481	N2590	1
796909	N1582	N2590	1
796911	N1677	N2590	1
796914	N1875	N2590	1
796915	N1886	N2590	1
796921	N2197	N2590	1
796923	N2242	N2590	1
796928	N2512	N2590	1
796929	N2528	N2590	1
796930	N2537	N2590	1
796931	N2592	N2590	1
796933	N2640	N2590	1
796936	N2710	N2590	1
796938	N2860	N2590	1
796943	N3063	N2590	1
796945	N3176	N2590	1
796948	N3308	N2590	1
796950	N3376	N2590	1
796958	N3717	N2590	1
796962	N3869	N2590	1
796963	N3870	N2590	1
796964	N3871	N2590	1
796965	N3891	N2590	1
796967	N4265	N2590	1
796969	N4627	N2590	1
796970	N4706	N2590	1
796973	N4976	N2590	1
796977	N5342	N2590	1
796978	N5414	N2590	1
796982	N5808	N2590	1
796984	N6176	N2590	1
796991	N6600	N2590	1
796992	N6701	N2590	1
796996	N7252	N2590	1
797026	N18594	N2590	1
797069	N257	N2590	1
797078	N1214	N2590	1
797080	N9	N2590	1
797083	N33	N2590	1
797084	N46	N2590	1
797085	N121	N2590	1
797087	N139	N2590	1
797089	N180	N2590	1
797092	N251	N2590	1
797093	N255	N2590	1
797097	N310	N2590	1
797099	N338	N2590	1
797100	N366	N2590	1
797103	N426	N2590	1
797104	N444	N2590	1
797107	N464	N2590	1
797109	N499	N2590	1
797114	N528	N2590	1
797116	N542	N2590	1
797122	N647	N2590	1
797123	N648	N2590	1
797124	N658	N2590	1
797128	N703	N2590	1
797131	N781	N2590	1
797134	N835	N2590	1
797135	N854	N2590	1
797140	N894	N2590	1
797144	N955	N2590	1
797151	N1006	N2590	1
797163	N1164	N2590	1
797168	N1225	N2590	1
797170	N1236	N2590	1
797172	N1254	N2590	1
797175	N1275	N2590	1
797176	N1305	N2590	1
797180	N1396	N2590	1
797183	N1411	N2590	1
797185	N1427	N2590	1
797198	N1563	N2590	1
797202	N1664	N2590	1
797205	N1693	N2590	1
797207	N1722	N2590	1
797208	N1737	N2590	1
797209	N1741	N2590	1
797210	N1755	N2590	1
797212	N1810	N2590	1
797217	N1899	N2590	1
797218	N1900	N2590	1
797220	N1920	N2590	1
797221	N1924	N2590	1
797224	N1980	N2590	1
797227	N2062	N2590	1
797233	N2177	N2590	1
797234	N2200	N2590	1
797244	N2408	N2590	1
797250	N2634	N2590	1
797251	N2638	N2590	1
797260	N2765	N2590	1
797263	N2851	N2590	1
797267	N3009	N2590	1
797271	N3119	N2590	1
797275	N3193	N2590	1
797279	N3291	N2590	1
797280	N3309	N2590	1
797282	N3316	N2590	1
797288	N3439	N2590	1
797290	N3480	N2590	1
797296	N3535	N2590	1
797306	N3878	N2590	1
797309	N3979	N2590	1
797314	N4120	N2590	1
797319	N4324	N2590	1
797324	N4539	N2590	1
797325	N4550	N2590	1
797329	N4659	N2590	1
797330	N4685	N2590	1
797335	N4924	N2590	1
797345	N5109	N2590	1
797346	N5136	N2590	1
797348	N5182	N2590	1
797351	N5297	N2590	1
797354	N5350	N2590	1
797356	N5390	N2590	1
797362	N5520	N2590	1
797363	N5539	N2590	1
797371	N5716	N2590	1
797372	N5765	N2590	1
797376	N5955	N2590	1
797392	N6682	N2590	1
797393	N6703	N2590	1
797394	N6732	N2590	1
797397	N6786	N2590	1
797398	N6826	N2590	1
797400	N6848	N2590	1
797405	N6917	N2590	1
797418	N7498	N2590	1
797422	N7711	N2590	1
797425	N7780	N2590	1
797426	N7895	N2590	1
797427	N7924	N2590	1
797430	N7968	N2590	1
797443	N8638	N2590	1
797445	N8756	N2590	1
797458	N9530	N2590	1
797462	N9652	N2590	1
797483	N10782	N2590	1
797487	N11037	N2590	1
797489	N11078	N2590	1
797490	N11133	N2590	1
797507	N12273	N2590	1
797517	N13114	N2590	1
797524	N13359	N2590	1
797546	N15156	N2590	1
797566	N17733	N2590	1
797573	N18761	N2590	1
797576	N18895	N2590	1
797603	N21282	N2590	1
797608	N22006	N2590	1
797614	N23101	N2590	1
797631	N24901	N2590	1
797660	N38052	N2590	1
797675	N51367	N2590	1
797681	N53534	N2590	1
797683	N57160	N2590	1
797689	N37	N2590	1
797690	N80	N2590	1
797695	N280	N2590	1
797698	N292	N2590	1
797722	N1156	N2590	1
797779	N7418	N2590	1
797786	N9958	N2590	1
797807	N26471	N2590	1
797828	N116565	N2590	1
797833	N1063	N2590	1
797836	N2928	N2590	1
797894	N239	N2590	1
797901	N3706	N2590	1
797906	N5964	N2590	1
797945	N1781	N2590	1
797989	N27	N2590	1
797991	N42	N2590	1
797992	N51	N2590	1
797999	N133	N2590	1
798000	N134	N2590	1
798002	N163	N2590	1
798003	N174	N2590	1
798005	N189	N2590	1
798006	N196	N2590	1
798008	N205	N2590	1
798009	N250	N2590	1
798012	N269	N2590	1
798013	N278	N2590	1
798014	N282	N2590	1
798015	N293	N2590	1
798019	N340	N2590	1
798023	N368	N2590	1
798024	N370	N2590	1
798029	N460	N2590	1
798039	N593	N2590	1
798041	N610	N2590	1
798050	N769	N2590	1
798051	N788	N2590	1
798060	N1034	N2590	1
798067	N1190	N2590	1
798069	N1203	N2590	1
798074	N1328	N2590	1
798076	N1350	N2590	1
798078	N1385	N2590	1
798095	N1727	N2590	1
798107	N1972	N2590	1
798116	N2246	N2590	1
798118	N2251	N2590	1
798121	N2301	N2590	1
798123	N2324	N2590	1
798125	N2383	N2590	1
798133	N2514	N2590	1
798136	N2563	N2590	1
798142	N2695	N2590	1
798144	N2763	N2590	1
798146	N2786	N2590	1
798147	N2895	N2590	1
798155	N3013	N2590	1
798158	N3052	N2590	1
798159	N3080	N2590	1
798170	N3380	N2590	1
798173	N3424	N2590	1
798174	N3431	N2590	1
798181	N3766	N2590	1
798187	N3900	N2590	1
798188	N3921	N2590	1
798193	N4073	N2590	1
798196	N4107	N2590	1
798199	N4162	N2590	1
798200	N4282	N2590	1
798202	N4329	N2590	1
798209	N4506	N2590	1
798210	N4508	N2590	1
798212	N4577	N2590	1
798231	N5650	N2590	1
798233	N5757	N2590	1
798238	N5908	N2590	1
798249	N6171	N2590	1
798270	N6959	N2590	1
798274	N7089	N2590	1
798275	N7103	N2590	1
798277	N7145	N2590	1
798282	N7268	N2590	1
798312	N8898	N2590	1
798317	N9464	N2590	1
798320	N9739	N2590	1
798321	N9746	N2590	1
798496	N440	N2590	1
798497	N607	N2590	1
798499	N751	N2590	1
798511	N2870	N2590	1
798515	N3748	N2590	1
798516	N4275	N2590	1
798517	N5552	N2590	1
798522	N9576	N2590	1
798523	N11512	N2590	1
798527	N18224	N2590	1
798528	N15202	N2590	1
798534	N30043	N2590	1
798538	N61560	N2590	1
799189	N169	N2612	1
799190	N213	N2612	1
799191	N242	N2612	1
799194	N427	N2612	1
799195	N433	N2612	1
799197	N533	N2612	1
799198	N672	N2612	1
799200	N770	N2612	1
799202	N1374	N2612	1
799209	N2759	N2612	1
799222	N7906	N2612	1
799252	N30	N2612	1
799253	N34	N2612	1
799254	N35	N2612	1
799255	N41	N2612	1
799256	N43	N2612	1
799257	N49	N2612	1
799258	N54	N2612	1
799259	N58	N2612	1
799260	N59	N2612	1
799261	N61	N2612	1
799262	N73	N2612	1
799263	N75	N2612	1
799264	N80	N2612	1
799265	N92	N2612	1
799266	N98	N2612	1
799267	N105	N2612	1
799268	N128	N2612	1
799269	N136	N2612	1
799270	N146	N2612	1
799271	N156	N2612	1
799272	N166	N2612	1
799273	N183	N2612	1
799274	N243	N2612	1
799275	N256	N2612	1
799276	N272	N2612	1
799277	N273	N2612	1
799278	N274	N2612	1
799279	N276	N2612	1
799280	N314	N2612	1
799281	N323	N2612	1
799282	N333	N2612	1
799283	N350	N2612	1
799284	N359	N2612	1
799285	N361	N2612	1
799286	N379	N2612	1
799287	N385	N2612	1
799288	N393	N2612	1
799289	N395	N2612	1
799290	N423	N2612	1
799291	N438	N2612	1
799292	N466	N2612	1
799293	N469	N2612	1
799294	N471	N2612	1
799295	N486	N2612	1
799296	N513	N2612	1
799297	N519	N2612	1
799298	N546	N2612	1
799299	N547	N2612	1
799301	N575	N2612	1
799302	N578	N2612	1
799303	N594	N2612	1
799304	N609	N2612	1
799306	N626	N2612	1
799307	N634	N2612	1
799308	N636	N2612	1
799309	N689	N2612	1
799310	N715	N2612	1
799311	N727	N2612	1
799312	N731	N2612	1
799314	N776	N2612	1
799315	N785	N2612	1
799316	N787	N2612	1
799317	N827	N2612	1
799318	N899	N2612	1
799319	N913	N2612	1
799320	N919	N2612	1
799321	N990	N2612	1
799322	N998	N2612	1
799323	N1016	N2612	1
799324	N1025	N2612	1
799325	N1053	N2612	1
799326	N1059	N2612	1
799328	N1076	N2612	1
799329	N1077	N2612	1
799330	N1115	N2612	1
799331	N1166	N2612	1
799332	N1193	N2612	1
799334	N1206	N2612	1
799335	N1241	N2612	1
799336	N1276	N2612	1
799337	N1278	N2612	1
799338	N1294	N2612	1
799339	N1315	N2612	1
799340	N1317	N2612	1
799341	N1340	N2612	1
799342	N1359	N2612	1
799343	N1532	N2612	1
799344	N1634	N2612	1
799345	N1667	N2612	1
799346	N1709	N2612	1
799347	N1749	N2612	1
799348	N1756	N2612	1
799349	N1837	N2612	1
799350	N1844	N2612	1
799351	N1865	N2612	1
799353	N1907	N2612	1
799354	N1930	N2612	1
799357	N2006	N2612	1
799358	N2015	N2612	1
799359	N2022	N2612	1
799361	N2135	N2612	1
799363	N2232	N2612	1
799364	N2276	N2612	1
799365	N2278	N2612	1
799366	N2313	N2612	1
799368	N2400	N2612	1
799369	N2421	N2612	1
799370	N2442	N2612	1
799371	N2470	N2612	1
799372	N2489	N2612	1
799373	N2526	N2612	1
799374	N2547	N2612	1
799375	N2561	N2612	1
799376	N2590	N2612	1
799380	N2852	N2612	1
799381	N2888	N2612	1
799382	N2905	N2612	1
799383	N2924	N2612	1
799386	N3106	N2612	1
799387	N3137	N2612	1
799388	N3160	N2612	1
799389	N3162	N2612	1
799390	N3174	N2612	1
799391	N3202	N2612	1
799392	N3411	N2612	1
799393	N3422	N2612	1
799394	N3437	N2612	1
799396	N3484	N2612	1
799398	N3627	N2612	1
799399	N3632	N2612	1
799402	N3699	N2612	1
799404	N3792	N2612	1
799405	N3836	N2612	1
799407	N3925	N2612	1
799408	N3996	N2612	1
799409	N4001	N2612	1
799410	N4022	N2612	1
799412	N4500	N2612	1
799415	N4590	N2612	1
799416	N4639	N2612	1
799418	N4834	N2612	1
799420	N4868	N2612	1
799421	N4870	N2612	1
799422	N4909	N2612	1
799424	N5005	N2612	1
799425	N5099	N2612	1
799427	N5163	N2612	1
799428	N5167	N2612	1
799429	N5218	N2612	1
799430	N5445	N2612	1
799431	N5689	N2612	1
799432	N5691	N2612	1
799433	N5734	N2612	1
799434	N5809	N2612	1
799435	N5821	N2612	1
799436	N5946	N2612	1
799439	N6216	N2612	1
799442	N6315	N2612	1
799445	N6499	N2612	1
799446	N6610	N2612	1
799447	N6691	N2612	1
799448	N6743	N2612	1
799449	N6880	N2612	1
799453	N7283	N2612	1
799456	N7463	N2612	1
799458	N7638	N2612	1
799459	N7775	N2612	1
799460	N7818	N2612	1
799461	N7872	N2612	1
799462	N7950	N2612	1
799465	N8398	N2612	1
799469	N9695	N2612	1
799470	N9847	N2612	1
799477	N11748	N2612	1
799479	N12209	N2612	1
799483	N12638	N2612	1
799484	N14385	N2612	1
799489	N17128	N2612	1
799490	N17654	N2612	1
799495	N22262	N2612	1
799496	N24247	N2612	1
799500	N29950	N2612	1
799502	N11	N2612	1
799503	N32	N2612	1
799504	N144	N2612	1
799505	N176	N2612	1
799506	N206	N2612	1
799507	N242	N2612	1
799508	N421	N2612	1
799510	N879	N2612	1
799511	N1363	N2612	1
799512	N1408	N2612	1
799514	N2554	N2612	1
799520	N9118	N2612	1
799521	N11686	N2612	1
799522	N13431	N2612	1
799524	N17395	N2612	1
799527	N265	N2612	1
799528	N289	N2612	1
799531	N470	N2612	1
799532	N475	N2612	1
799533	N563	N2612	1
799535	N735	N2612	1
799536	N822	N2612	1
799537	N823	N2612	1
799538	N1033	N2612	1
799542	N1355	N2612	1
799548	N3120	N2612	1
799549	N3300	N2612	1
799550	N4050	N2612	1
799555	N6079	N2612	1
799556	N6394	N2612	1
799582	N571	N2612	1
799593	N24	N2612	1
799594	N38	N2612	1
799595	N64	N2612	1
799596	N74	N2612	1
799598	N122	N2612	1
799602	N154	N2612	1
799604	N165	N2612	1
799605	N178	N2612	1
799606	N231	N2612	1
799609	N277	N2612	1
799610	N279	N2612	1
799611	N280	N2612	1
799612	N281	N2612	1
799613	N291	N2612	1
799615	N305	N2612	1
799616	N313	N2612	1
799617	N351	N2612	1
799619	N371	N2612	1
799620	N424	N2612	1
799622	N587	N2612	1
799623	N595	N2612	1
799624	N611	N2612	1
799625	N642	N2612	1
799627	N702	N2612	1
799629	N801	N2612	1
799631	N914	N2612	1
799632	N925	N2612	1
799633	N938	N2612	1
799635	N961	N2612	1
799636	N967	N2612	1
799637	N971	N2612	1
799638	N1018	N2612	1
799641	N1165	N2612	1
799642	N1178	N2612	1
799643	N1184	N2612	1
799646	N1262	N2612	1
799647	N1272	N2612	1
799650	N1504	N2612	1
799651	N1578	N2612	1
799653	N1625	N2612	1
799654	N1641	N2612	1
799655	N1646	N2612	1
799657	N2056	N2612	1
799664	N2255	N2612	1
799665	N2296	N2612	1
799667	N2342	N2612	1
799668	N2360	N2612	1
799670	N2469	N2612	1
799676	N2693	N2612	1
799678	N2727	N2612	1
799679	N2752	N2612	1
799680	N2867	N2612	1
799683	N3056	N2612	1
799687	N3294	N2612	1
799688	N3409	N2612	1
799693	N3955	N2612	1
799694	N3967	N2612	1
799700	N4443	N2612	1
799701	N4465	N2612	1
799704	N4667	N2612	1
799705	N4723	N2612	1
799708	N4852	N2612	1
799720	N5776	N2612	1
799722	N6274	N2612	1
799728	N6541	N2612	1
799729	N6637	N2612	1
799735	N7374	N2612	1
799746	N9385	N2612	1
799779	N106	N2612	1
799783	N260	N2612	1
799784	N721	N2612	1
799793	N30118	N2612	1
799798	N4	N2612	1
799799	N53	N2612	1
799800	N71	N2612	1
799801	N135	N2612	1
799806	N177	N2612	1
799807	N202	N2612	1
799810	N232	N2612	1
799811	N248	N2612	1
799813	N275	N2612	1
799817	N344	N2612	1
799818	N353	N2612	1
799819	N384	N2612	1
799820	N388	N2612	1
799826	N461	N2612	1
799827	N463	N2612	1
799831	N603	N2612	1
799833	N605	N2612	1
799834	N625	N2612	1
799836	N651	N2612	1
799838	N667	N2612	1
799843	N792	N2612	1
799845	N817	N2612	1
799846	N836	N2612	1
799848	N838	N2612	1
799849	N840	N2612	1
799853	N937	N2612	1
799854	N952	N2612	1
799860	N1023	N2612	1
799862	N1055	N2612	1
799865	N1187	N2612	1
799867	N1222	N2612	1
799868	N1223	N2612	1
799873	N1271	N2612	1
799874	N1289	N2612	1
799876	N1329	N2612	1
799878	N1362	N2612	1
799879	N1364	N2612	1
799880	N1367	N2612	1
799881	N1368	N2612	1
799883	N1413	N2612	1
799885	N1460	N2612	1
799887	N1558	N2612	1
799888	N1566	N2612	1
799891	N1687	N2612	1
799892	N1696	N2612	1
799894	N1712	N2612	1
799897	N1889	N2612	1
799899	N1978	N2612	1
799903	N2104	N2612	1
799908	N2189	N2612	1
799912	N2243	N2612	1
799915	N2267	N2612	1
799919	N2497	N2612	1
799920	N2566	N2612	1
799921	N2574	N2612	1
799925	N2726	N2612	1
799930	N2811	N2612	1
799931	N2889	N2612	1
799932	N2890	N2612	1
799935	N2921	N2612	1
799936	N2931	N2612	1
799941	N3082	N2612	1
799943	N3179	N2612	1
799947	N3358	N2612	1
799950	N3553	N2612	1
799952	N3605	N2612	1
799953	N3608	N2612	1
799955	N3642	N2612	1
799960	N3864	N2612	1
799961	N3963	N2612	1
799972	N4340	N2612	1
799975	N4541	N2612	1
799979	N4680	N2612	1
799980	N4688	N2612	1
799982	N4990	N2612	1
799985	N5112	N2612	1
799987	N5198	N2612	1
799991	N5316	N2612	1
799994	N5498	N2612	1
799997	N5927	N2612	1
800048	N11399	N2612	1
800056	N12447	N2612	1
800061	N13960	N2612	1
800076	N18334	N2612	1
800093	N24157	N2612	1
800110	N223	N2612	1
800111	N294	N2612	1
800112	N296	N2612	1
800114	N443	N2612	1
800119	N1036	N2612	1
800120	N1058	N2612	1
800124	N1243	N2612	1
800127	N2027	N2612	1
800129	N2175	N2612	1
800147	N24721	N2612	1
800171	N3	N2612	1
800172	N5	N2612	1
800173	N23	N2612	1
800174	N25	N2612	1
800175	N26	N2612	1
800176	N31	N2612	1
800177	N48	N2612	1
800178	N52	N2612	1
800179	N68	N2612	1
800180	N81	N2612	1
800181	N111	N2612	1
800183	N150	N2612	1
800184	N190	N2612	1
800185	N207	N2612	1
800186	N209	N2612	1
800187	N211	N2612	1
800188	N216	N2612	1
800189	N222	N2612	1
800190	N225	N2612	1
800193	N267	N2612	1
800194	N285	N2612	1
800195	N287	N2612	1
800196	N302	N2612	1
800198	N346	N2612	1
800200	N356	N2612	1
800203	N397	N2612	1
800205	N412	N2612	1
800207	N415	N2612	1
800208	N430	N2612	1
800209	N431	N2612	1
800210	N439	N2612	1
800211	N442	N2612	1
800212	N447	N2612	1
800215	N490	N2612	1
800216	N491	N2612	1
800217	N496	N2612	1
800218	N500	N2612	1
800219	N518	N2612	1
800221	N534	N2612	1
800222	N544	N2612	1
800226	N569	N2612	1
800227	N572	N2612	1
800228	N577	N2612	1
800229	N582	N2612	1
800230	N589	N2612	1
800231	N590	N2612	1
800234	N628	N2612	1
800235	N635	N2612	1
800236	N637	N2612	1
800239	N683	N2612	1
800240	N687	N2612	1
800242	N697	N2612	1
800243	N706	N2612	1
800244	N709	N2612	1
800245	N710	N2612	1
800247	N722	N2612	1
800249	N749	N2612	1
800250	N771	N2612	1
800252	N777	N2612	1
800253	N778	N2612	1
800254	N813	N2612	1
800255	N825	N2612	1
800256	N843	N2612	1
800258	N861	N2612	1
800259	N864	N2612	1
800260	N865	N2612	1
800261	N868	N2612	1
800263	N890	N2612	1
800264	N893	N2612	1
800265	N909	N2612	1
800266	N921	N2612	1
800268	N928	N2612	1
800269	N946	N2612	1
800270	N953	N2612	1
800271	N1010	N2612	1
800272	N1014	N2612	1
800274	N1029	N2612	1
800275	N1038	N2612	1
800276	N1070	N2612	1
800279	N1108	N2612	1
800280	N1110	N2612	1
800283	N1157	N2612	1
800284	N1188	N2612	1
800288	N1260	N2612	1
800289	N1267	N2612	1
800290	N1268	N2612	1
800291	N1274	N2612	1
800292	N1291	N2612	1
800294	N1370	N2612	1
800296	N1391	N2612	1
800299	N1439	N2612	1
800300	N1444	N2612	1
800302	N1461	N2612	1
800304	N1494	N2612	1
800305	N1514	N2612	1
800307	N1547	N2612	1
800310	N1559	N2612	1
800315	N1631	N2612	1
800316	N1657	N2612	1
800318	N1674	N2612	1
800319	N1678	N2612	1
800321	N1701	N2612	1
800322	N1714	N2612	1
800323	N1718	N2612	1
800324	N1770	N2612	1
800325	N1772	N2612	1
800327	N1786	N2612	1
800328	N1793	N2612	1
800329	N1815	N2612	1
800330	N1818	N2612	1
800333	N1870	N2612	1
800334	N1890	N2612	1
800335	N1932	N2612	1
800336	N1942	N2612	1
800337	N1943	N2612	1
800338	N1986	N2612	1
800339	N1991	N2612	1
800340	N2004	N2612	1
800343	N2036	N2612	1
800345	N2080	N2612	1
800346	N2084	N2612	1
800347	N2089	N2612	1
800351	N2173	N2612	1
800352	N2190	N2612	1
800353	N2193	N2612	1
800355	N2227	N2612	1
800356	N2252	N2612	1
800357	N2299	N2612	1
800359	N2311	N2612	1
800362	N2387	N2612	1
800364	N2433	N2612	1
800367	N2521	N2612	1
800369	N2531	N2612	1
800371	N2545	N2612	1
800372	N2554	N2612	1
800373	N2564	N2612	1
800374	N2567	N2612	1
800375	N2572	N2612	1
800376	N2578	N2612	1
800382	N2631	N2612	1
800383	N2632	N2612	1
800385	N2723	N2612	1
800387	N2859	N2612	1
800388	N2873	N2612	1
800391	N2883	N2612	1
800392	N2902	N2612	1
800393	N2907	N2612	1
800394	N2987	N2612	1
800397	N3065	N2612	1
800398	N3071	N2612	1
800399	N3136	N2612	1
800402	N3177	N2612	1
800403	N3207	N2612	1
800405	N3289	N2612	1
800407	N3334	N2612	1
800408	N3361	N2612	1
800410	N3455	N2612	1
800411	N3470	N2612	1
800412	N3500	N2612	1
800416	N3550	N2612	1
800417	N3612	N2612	1
800418	N3616	N2612	1
800424	N3703	N2612	1
800427	N3811	N2612	1
800428	N3832	N2612	1
800430	N3851	N2612	1
800432	N3860	N2612	1
800433	N3881	N2612	1
800439	N4031	N2612	1
800444	N4144	N2612	1
800447	N4209	N2612	1
800448	N4227	N2612	1
800452	N4285	N2612	1
800453	N4335	N2612	1
800454	N4354	N2612	1
800461	N4650	N2612	1
800463	N4794	N2612	1
800464	N4849	N2612	1
800472	N5038	N2612	1
800475	N5120	N2612	1
800482	N5270	N2612	1
800484	N5318	N2612	1
800485	N5369	N2612	1
800487	N5423	N2612	1
800489	N5451	N2612	1
800496	N5708	N2612	1
800501	N6033	N2612	1
800504	N6158	N2612	1
800509	N6354	N2612	1
800510	N6373	N2612	1
800511	N6544	N2612	1
800512	N6560	N2612	1
800513	N6580	N2612	1
800514	N6629	N2612	1
800520	N6787	N2612	1
800526	N6906	N2612	1
800541	N7654	N2612	1
800548	N7923	N2612	1
800550	N8004	N2612	1
800553	N8097	N2612	1
800554	N8100	N2612	1
800557	N8220	N2612	1
800558	N8223	N2612	1
800563	N8603	N2612	1
800564	N8666	N2612	1
800567	N8766	N2612	1
800573	N8942	N2612	1
800575	N9020	N2612	1
800579	N9251	N2612	1
800583	N9491	N2612	1
800584	N9589	N2612	1
800595	N9958	N2612	1
800602	N10333	N2612	1
800604	N10542	N2612	1
800605	N10625	N2612	1
800621	N11733	N2612	1
800643	N13439	N2612	1
800648	N14292	N2612	1
800650	N14415	N2612	1
800651	N14489	N2612	1
800671	N16935	N2612	1
800678	N18239	N2612	1
800680	N18653	N2612	1
800709	N26792	N2612	1
800713	N28452	N2612	1
800718	N30165	N2612	1
800724	N31903	N2612	1
800751	N55909	N2612	1
800754	N19	N2612	1
800756	N68	N2612	1
800757	N143	N2612	1
800758	N209	N2612	1
800762	N306	N2612	1
800763	N357	N2612	1
800765	N439	N2612	1
800767	N511	N2612	1
800768	N603	N2612	1
800769	N702	N2612	1
800774	N3115	N2612	1
800776	N3326	N2612	1
800778	N3649	N2612	1
800781	N3884	N2612	1
800782	N4163	N2612	1
800784	N6345	N2612	1
811943	N213	N2852	1
811947	N427	N2852	1
811953	N770	N2852	1
811975	N7906	N2852	1
812005	N30	N2852	1
812006	N34	N2852	1
812007	N35	N2852	1
812008	N41	N2852	1
812009	N43	N2852	1
812010	N49	N2852	1
812011	N54	N2852	1
812014	N61	N2852	1
812015	N73	N2852	1
812016	N75	N2852	1
812017	N80	N2852	1
812018	N92	N2852	1
812019	N98	N2852	1
812020	N105	N2852	1
812021	N128	N2852	1
812022	N136	N2852	1
812023	N146	N2852	1
812024	N156	N2852	1
812025	N166	N2852	1
812026	N183	N2852	1
812027	N243	N2852	1
812028	N256	N2852	1
812029	N272	N2852	1
812030	N273	N2852	1
812031	N274	N2852	1
812032	N276	N2852	1
812033	N314	N2852	1
812034	N323	N2852	1
812035	N333	N2852	1
812036	N350	N2852	1
812037	N359	N2852	1
812038	N361	N2852	1
812039	N379	N2852	1
812040	N385	N2852	1
812042	N395	N2852	1
812043	N423	N2852	1
812044	N438	N2852	1
812045	N466	N2852	1
812046	N469	N2852	1
812047	N471	N2852	1
812048	N486	N2852	1
812049	N513	N2852	1
812050	N519	N2852	1
812051	N546	N2852	1
812054	N575	N2852	1
812055	N578	N2852	1
812056	N594	N2852	1
812057	N609	N2852	1
812059	N626	N2852	1
812060	N634	N2852	1
812061	N636	N2852	1
812062	N689	N2852	1
812063	N715	N2852	1
812064	N727	N2852	1
812065	N731	N2852	1
812067	N776	N2852	1
812068	N785	N2852	1
812069	N787	N2852	1
812070	N827	N2852	1
812071	N899	N2852	1
812072	N913	N2852	1
812073	N919	N2852	1
812075	N998	N2852	1
812076	N1016	N2852	1
812077	N1025	N2852	1
812078	N1053	N2852	1
812079	N1059	N2852	1
812081	N1076	N2852	1
812082	N1077	N2852	1
812083	N1115	N2852	1
812084	N1166	N2852	1
812085	N1193	N2852	1
812087	N1206	N2852	1
812089	N1276	N2852	1
812093	N1317	N2852	1
812094	N1340	N2852	1
812095	N1359	N2852	1
812096	N1532	N2852	1
812097	N1634	N2852	1
812099	N1709	N2852	1
812101	N1756	N2852	1
812102	N1837	N2852	1
812103	N1844	N2852	1
812104	N1865	N2852	1
812106	N1907	N2852	1
812107	N1930	N2852	1
812110	N2006	N2852	1
812111	N2015	N2852	1
812112	N2022	N2852	1
812114	N2135	N2852	1
812116	N2232	N2852	1
812117	N2276	N2852	1
812118	N2278	N2852	1
812119	N2313	N2852	1
812121	N2400	N2852	1
812122	N2421	N2852	1
812123	N2442	N2852	1
812124	N2470	N2852	1
812125	N2489	N2852	1
812126	N2526	N2852	1
812127	N2547	N2852	1
812128	N2561	N2852	1
812129	N2590	N2852	1
812130	N2612	N2852	1
812134	N2888	N2852	1
812135	N2905	N2852	1
812136	N2924	N2852	1
812139	N3106	N2852	1
812140	N3137	N2852	1
812142	N3162	N2852	1
812143	N3174	N2852	1
812144	N3202	N2852	1
812145	N3411	N2852	1
812147	N3437	N2852	1
812149	N3484	N2852	1
812151	N3627	N2852	1
812152	N3632	N2852	1
812157	N3792	N2852	1
812158	N3836	N2852	1
812160	N3925	N2852	1
812162	N4001	N2852	1
812163	N4022	N2852	1
812165	N4500	N2852	1
812168	N4590	N2852	1
812169	N4639	N2852	1
812171	N4834	N2852	1
812174	N4870	N2852	1
812175	N4909	N2852	1
812177	N5005	N2852	1
812180	N5163	N2852	1
812181	N5167	N2852	1
812182	N5218	N2852	1
812183	N5445	N2852	1
812185	N5691	N2852	1
812186	N5734	N2852	1
812187	N5809	N2852	1
812188	N5821	N2852	1
812189	N5946	N2852	1
812192	N6216	N2852	1
812195	N6315	N2852	1
812198	N6499	N2852	1
812199	N6610	N2852	1
812200	N6691	N2852	1
812201	N6743	N2852	1
812202	N6880	N2852	1
812206	N7283	N2852	1
812209	N7463	N2852	1
812211	N7638	N2852	1
812212	N7775	N2852	1
812213	N7818	N2852	1
812214	N7872	N2852	1
812215	N7950	N2852	1
812218	N8398	N2852	1
812222	N9695	N2852	1
812223	N9847	N2852	1
812230	N11748	N2852	1
812236	N12638	N2852	1
812237	N14385	N2852	1
812242	N17128	N2852	1
812243	N17654	N2852	1
812248	N22262	N2852	1
812249	N24247	N2852	1
812253	N29950	N2852	1
812257	N144	N2852	1
812258	N176	N2852	1
812259	N206	N2852	1
812260	N242	N2852	1
812263	N879	N2852	1
812264	N1363	N2852	1
812265	N1408	N2852	1
812273	N9118	N2852	1
812274	N11686	N2852	1
812277	N17395	N2852	1
816194	N213	N2888	1
816195	N242	N2888	1
816198	N427	N2888	1
816201	N533	N2888	1
816204	N770	N2888	1
816207	N1390	N2888	1
816212	N2548	N2888	1
816226	N7906	N2888	1
816255	N22	N2888	1
816256	N30	N2888	1
816257	N34	N2888	1
816258	N35	N2888	1
816259	N41	N2888	1
816260	N43	N2888	1
816261	N49	N2888	1
816262	N54	N2888	1
816264	N59	N2888	1
816265	N61	N2888	1
816266	N73	N2888	1
816267	N75	N2888	1
816268	N80	N2888	1
816269	N92	N2888	1
816270	N98	N2888	1
816271	N105	N2888	1
816272	N128	N2888	1
816273	N136	N2888	1
816274	N146	N2888	1
816275	N156	N2888	1
816276	N166	N2888	1
816277	N183	N2888	1
816278	N243	N2888	1
816279	N256	N2888	1
816280	N272	N2888	1
816281	N273	N2888	1
816282	N274	N2888	1
816283	N276	N2888	1
816284	N314	N2888	1
816285	N323	N2888	1
816286	N333	N2888	1
816287	N350	N2888	1
816288	N359	N2888	1
816289	N361	N2888	1
816290	N379	N2888	1
816291	N385	N2888	1
816293	N395	N2888	1
816294	N423	N2888	1
816295	N438	N2888	1
816296	N466	N2888	1
816297	N469	N2888	1
816298	N471	N2888	1
816299	N486	N2888	1
816300	N513	N2888	1
816301	N519	N2888	1
816302	N546	N2888	1
816303	N547	N2888	1
816305	N575	N2888	1
816306	N578	N2888	1
816307	N594	N2888	1
816308	N609	N2888	1
816310	N626	N2888	1
816311	N634	N2888	1
816312	N636	N2888	1
816313	N689	N2888	1
816314	N715	N2888	1
816315	N727	N2888	1
816316	N731	N2888	1
816318	N776	N2888	1
816319	N785	N2888	1
816320	N787	N2888	1
816321	N827	N2888	1
816322	N899	N2888	1
816323	N913	N2888	1
816324	N919	N2888	1
816325	N990	N2888	1
816326	N998	N2888	1
816327	N1016	N2888	1
816328	N1025	N2888	1
816329	N1053	N2888	1
816330	N1059	N2888	1
816331	N1065	N2888	1
816332	N1076	N2888	1
816333	N1077	N2888	1
816334	N1115	N2888	1
816335	N1166	N2888	1
816336	N1193	N2888	1
816337	N1204	N2888	1
816338	N1206	N2888	1
816339	N1241	N2888	1
816340	N1276	N2888	1
816343	N1315	N2888	1
816344	N1317	N2888	1
816345	N1340	N2888	1
816346	N1359	N2888	1
816347	N1532	N2888	1
816348	N1634	N2888	1
816350	N1709	N2888	1
816352	N1756	N2888	1
816353	N1837	N2888	1
816354	N1844	N2888	1
816355	N1865	N2888	1
816357	N1907	N2888	1
816358	N1930	N2888	1
816359	N1964	N2888	1
816361	N2006	N2888	1
816362	N2015	N2888	1
816363	N2022	N2888	1
816365	N2135	N2888	1
816366	N2160	N2888	1
816367	N2232	N2888	1
816368	N2276	N2888	1
816369	N2278	N2888	1
816370	N2313	N2888	1
816372	N2400	N2888	1
816373	N2421	N2888	1
816374	N2442	N2888	1
816375	N2470	N2888	1
816376	N2489	N2888	1
816377	N2526	N2888	1
816378	N2547	N2888	1
816379	N2561	N2888	1
816380	N2590	N2888	1
816381	N2612	N2888	1
816384	N2852	N2888	1
816386	N2905	N2888	1
816387	N2924	N2888	1
816390	N3106	N2888	1
816391	N3137	N2888	1
816393	N3162	N2888	1
816394	N3174	N2888	1
816395	N3202	N2888	1
816396	N3411	N2888	1
816397	N3422	N2888	1
816398	N3437	N2888	1
816400	N3484	N2888	1
816402	N3627	N2888	1
816403	N3632	N2888	1
816404	N3635	N2888	1
816408	N3792	N2888	1
816409	N3836	N2888	1
816411	N3925	N2888	1
816413	N4001	N2888	1
816414	N4022	N2888	1
816415	N4128	N2888	1
816416	N4500	N2888	1
816417	N4542	N2888	1
816419	N4590	N2888	1
816420	N4639	N2888	1
816422	N4834	N2888	1
816425	N4870	N2888	1
816426	N4909	N2888	1
816428	N5005	N2888	1
816431	N5163	N2888	1
816432	N5167	N2888	1
816433	N5218	N2888	1
816434	N5445	N2888	1
816435	N5689	N2888	1
816436	N5691	N2888	1
816437	N5734	N2888	1
816438	N5809	N2888	1
816439	N5821	N2888	1
816440	N5946	N2888	1
816442	N6151	N2888	1
816443	N6216	N2888	1
816446	N6315	N2888	1
816449	N6499	N2888	1
816450	N6610	N2888	1
816451	N6691	N2888	1
816452	N6743	N2888	1
816453	N6880	N2888	1
816454	N6915	N2888	1
816457	N7283	N2888	1
816460	N7463	N2888	1
816462	N7638	N2888	1
816463	N7775	N2888	1
816464	N7818	N2888	1
816465	N7872	N2888	1
816466	N7950	N2888	1
816469	N8398	N2888	1
816473	N9695	N2888	1
816474	N9847	N2888	1
816479	N11464	N2888	1
816481	N11748	N2888	1
816483	N12209	N2888	1
816486	N12540	N2888	1
816487	N12638	N2888	1
816488	N14385	N2888	1
816491	N15289	N2888	1
816493	N17128	N2888	1
816494	N17654	N2888	1
816499	N22262	N2888	1
816500	N24247	N2888	1
816504	N29950	N2888	1
816508	N144	N2888	1
816509	N176	N2888	1
816510	N206	N2888	1
816511	N242	N2888	1
816514	N879	N2888	1
816515	N1363	N2888	1
816516	N1408	N2888	1
816524	N9118	N2888	1
816525	N11686	N2888	1
816528	N17395	N2888	1
816531	N265	N2888	1
816532	N289	N2888	1
816535	N470	N2888	1
816537	N563	N2888	1
816539	N735	N2888	1
816540	N822	N2888	1
816541	N823	N2888	1
816546	N1355	N2888	1
816547	N1404	N2888	1
816549	N2492	N2888	1
816552	N3120	N2888	1
816553	N3300	N2888	1
816554	N4050	N2888	1
816557	N5255	N2888	1
816559	N6079	N2888	1
816560	N6394	N2888	1
816562	N7052	N2888	1
816566	N14932	N2888	1
816573	N30365	N2888	1
816586	N571	N2888	1
816597	N24	N2888	1
816598	N38	N2888	1
816599	N64	N2888	1
816600	N74	N2888	1
816601	N82	N2888	1
816602	N122	N2888	1
816606	N154	N2888	1
816607	N161	N2888	1
816609	N178	N2888	1
816610	N231	N2888	1
816613	N277	N2888	1
816614	N279	N2888	1
816615	N280	N2888	1
816616	N281	N2888	1
816617	N291	N2888	1
816619	N305	N2888	1
816620	N313	N2888	1
816622	N369	N2888	1
816623	N371	N2888	1
816624	N424	N2888	1
816625	N565	N2888	1
816626	N587	N2888	1
816628	N611	N2888	1
816629	N642	N2888	1
816631	N702	N2888	1
816632	N725	N2888	1
816633	N801	N2888	1
816634	N832	N2888	1
816637	N938	N2888	1
816639	N961	N2888	1
816641	N971	N2888	1
816643	N1098	N2888	1
816645	N1165	N2888	1
816646	N1178	N2888	1
816647	N1184	N2888	1
816650	N1262	N2888	1
816651	N1272	N2888	1
816654	N1504	N2888	1
816655	N1578	N2888	1
816659	N1646	N2888	1
816660	N1675	N2888	1
816661	N2056	N2888	1
816662	N2064	N2888	1
816663	N2081	N2888	1
816665	N2126	N2888	1
816668	N2255	N2888	1
816669	N2296	N2888	1
816670	N2320	N2888	1
816671	N2342	N2888	1
816672	N2360	N2888	1
816674	N2469	N2888	1
816677	N2509	N2888	1
816680	N2693	N2888	1
816682	N2727	N2888	1
816683	N2752	N2888	1
816684	N2867	N2888	1
816685	N2900	N2888	1
816687	N3056	N2888	1
816689	N3143	N2888	1
816691	N3294	N2888	1
816692	N3409	N2888	1
816694	N3749	N2888	1
816697	N3955	N2888	1
816698	N3967	N2888	1
816699	N3971	N2888	1
816701	N4181	N2888	1
816704	N4443	N2888	1
816705	N4465	N2888	1
816706	N4474	N2888	1
816708	N4667	N2888	1
816712	N4852	N2888	1
816717	N5178	N2888	1
816724	N5776	N2888	1
816733	N6637	N2888	1
816735	N6888	N2888	1
816739	N7374	N2888	1
816744	N8230	N2888	1
816750	N9385	N2888	1
816757	N12113	N2888	1
816774	N18625	N2888	1
816783	N106	N2888	1
816787	N260	N2888	1
816791	N2048	N2888	1
816797	N30118	N2888	1
816803	N53	N2888	1
816805	N135	N2888	1
816810	N177	N2888	1
816811	N202	N2888	1
816814	N232	N2888	1
816815	N248	N2888	1
816817	N275	N2888	1
816821	N344	N2888	1
816822	N353	N2888	1
816823	N384	N2888	1
816824	N388	N2888	1
816830	N461	N2888	1
816836	N604	N2888	1
816837	N605	N2888	1
816838	N625	N2888	1
816840	N651	N2888	1
816842	N667	N2888	1
816850	N836	N2888	1
816852	N838	N2888	1
816853	N840	N2888	1
816855	N889	N2888	1
816858	N952	N2888	1
816864	N1023	N2888	1
816866	N1055	N2888	1
816869	N1187	N2888	1
816871	N1222	N2888	1
816872	N1223	N2888	1
816880	N1329	N2888	1
816882	N1362	N2888	1
816884	N1367	N2888	1
816885	N1368	N2888	1
816889	N1460	N2888	1
816891	N1558	N2888	1
816892	N1566	N2888	1
816895	N1687	N2888	1
816896	N1696	N2888	1
816898	N1712	N2888	1
816901	N1889	N2888	1
816903	N1978	N2888	1
816907	N2104	N2888	1
816912	N2189	N2888	1
816916	N2243	N2888	1
816919	N2267	N2888	1
816923	N2497	N2888	1
816925	N2574	N2888	1
816932	N2772	N2888	1
816935	N2889	N2888	1
816936	N2890	N2888	1
816939	N2921	N2888	1
816940	N2931	N2888	1
816945	N3082	N2888	1
816947	N3179	N2888	1
816954	N3553	N2888	1
816956	N3605	N2888	1
816957	N3608	N2888	1
816959	N3642	N2888	1
816965	N3963	N2888	1
816971	N4208	N2888	1
816976	N4340	N2888	1
816979	N4541	N2888	1
816983	N4680	N2888	1
816984	N4688	N2888	1
816989	N5112	N2888	1
816993	N5307	N2888	1
816994	N5310	N2888	1
816995	N5316	N2888	1
817001	N5927	N2888	1
817008	N6459	N2888	1
817035	N8915	N2888	1
817036	N8916	N2888	1
817045	N10137	N2888	1
817051	N11158	N2888	1
817052	N11399	N2888	1
817060	N12447	N2888	1
817065	N13960	N2888	1
817069	N14904	N2888	1
817080	N18334	N2888	1
817097	N24157	N2888	1
817124	N1058	N2888	1
817178	N25	N2888	1
817180	N31	N2888	1
817181	N48	N2888	1
817183	N68	N2888	1
817185	N111	N2888	1
817187	N150	N2888	1
817189	N207	N2888	1
817190	N209	N2888	1
817191	N211	N2888	1
817193	N222	N2888	1
817194	N225	N2888	1
817200	N302	N2888	1
817202	N346	N2888	1
817204	N356	N2888	1
817209	N412	N2888	1
817210	N414	N2888	1
817212	N430	N2888	1
817214	N439	N2888	1
817216	N447	N2888	1
817217	N449	N2888	1
817220	N491	N2888	1
817222	N500	N2888	1
817223	N518	N2888	1
817226	N544	N2888	1
817228	N560	N2888	1
817230	N569	N2888	1
817231	N572	N2888	1
817232	N577	N2888	1
817233	N582	N2888	1
817234	N589	N2888	1
817236	N597	N2888	1
817240	N637	N2888	1
817241	N652	N2888	1
817242	N677	N2888	1
817243	N683	N2888	1
817249	N710	N2888	1
817253	N749	N2888	1
817258	N813	N2888	1
817260	N843	N2888	1
817262	N861	N2888	1
817265	N868	N2888	1
817267	N890	N2888	1
817268	N893	N2888	1
817270	N921	N2888	1
817272	N928	N2888	1
817273	N946	N2888	1
817274	N953	N2888	1
817275	N1010	N2888	1
817276	N1014	N2888	1
817278	N1029	N2888	1
817279	N1038	N2888	1
817287	N1157	N2888	1
817288	N1188	N2888	1
817291	N1255	N2888	1
817295	N1274	N2888	1
817301	N1399	N2888	1
817303	N1439	N2888	1
817304	N1444	N2888	1
817307	N1477	N2888	1
817308	N1494	N2888	1
817309	N1514	N2888	1
817310	N1545	N2888	1
817312	N1550	N2888	1
817317	N1610	N2888	1
817319	N1631	N2888	1
817322	N1674	N2888	1
817323	N1678	N2888	1
817324	N1691	N2888	1
817327	N1718	N2888	1
817328	N1770	N2888	1
817334	N1818	N2888	1
817337	N1870	N2888	1
817338	N1890	N2888	1
817339	N1932	N2888	1
817342	N1986	N2888	1
817343	N1991	N2888	1
817347	N2036	N2888	1
817353	N2145	N2888	1
817354	N2163	N2888	1
817355	N2173	N2888	1
817356	N2190	N2888	1
817357	N2193	N2888	1
817360	N2252	N2888	1
817365	N2369	N2888	1
817366	N2387	N2888	1
817367	N2424	N2888	1
817368	N2433	N2888	1
817372	N2527	N2888	1
817373	N2531	N2888	1
817376	N2554	N2888	1
817379	N2572	N2888	1
817380	N2578	N2888	1
817385	N2630	N2888	1
817389	N2723	N2888	1
817393	N2876	N2888	1
817394	N2878	N2888	1
817396	N2902	N2888	1
817397	N2907	N2888	1
817400	N3049	N2888	1
817402	N3071	N2888	1
817403	N3136	N2888	1
817407	N3207	N2888	1
817408	N3281	N2888	1
817409	N3289	N2888	1
817412	N3361	N2888	1
817414	N3455	N2888	1
817418	N3531	N2888	1
817421	N3612	N2888	1
817426	N3681	N2888	1
817429	N3757	N2888	1
817430	N3768	N2888	1
817432	N3832	N2888	1
817434	N3851	N2888	1
817436	N3860	N2888	1
817438	N3910	N2888	1
817439	N3913	N2888	1
817440	N3929	N2888	1
817441	N3994	N2888	1
817444	N4049	N2888	1
817447	N4099	N2888	1
817449	N4150	N2888	1
817451	N4209	N2888	1
817455	N4250	N2888	1
817463	N4602	N2888	1
817466	N4673	N2888	1
817470	N4871	N2888	1
817474	N4967	N2888	1
817477	N5097	N2888	1
817479	N5120	N2888	1
817485	N5260	N2888	1
817489	N5369	N2888	1
817491	N5423	N2888	1
817493	N5451	N2888	1
817494	N5553	N2888	1
817496	N5587	N2888	1
817498	N5614	N2888	1
817513	N6354	N2888	1
817517	N6580	N2888	1
817518	N6629	N2888	1
817519	N6654	N2888	1
817521	N6747	N2888	1
817527	N6852	N2888	1
817530	N6906	N2888	1
817531	N7015	N2888	1
817535	N7198	N2888	1
817537	N7282	N2888	1
817546	N7681	N2888	1
817552	N7923	N2888	1
817557	N8097	N2888	1
817559	N8171	N2888	1
817562	N8223	N2888	1
817576	N8930	N2888	1
817579	N9020	N2888	1
817590	N9634	N2888	1
817599	N9958	N2888	1
817600	N10065	N2888	1
817603	N10168	N2888	1
817605	N10329	N2888	1
817606	N10333	N2888	1
817608	N10542	N2888	1
817622	N11534	N2888	1
817629	N11906	N2888	1
817633	N12230	N2888	1
817637	N12616	N2888	1
817640	N13066	N2888	1
817647	N13439	N2888	1
817648	N13831	N2888	1
817665	N16061	N2888	1
817671	N16785	N2888	1
817682	N18239	N2888	1
817689	N20506	N2888	1
817697	N21965	N2888	1
817699	N22039	N2888	1
817701	N23246	N2888	1
817717	N28452	N2888	1
817731	N33451	N2888	1
817735	N34832	N2888	1
817755	N55909	N2888	1
817759	N35	N2888	1
817763	N221	N2888	1
817779	N3148	N2888	1
817877	N2139	N2888	1
817883	N4127	N2888	1
817884	N4133	N2888	1
817886	N4960	N2888	1
817889	N5599	N2888	1
817896	N13331	N2888	1
820445	N213	N2905	1
820449	N427	N2905	1
820455	N770	N2905	1
820477	N7906	N2905	1
820507	N30	N2905	1
820508	N34	N2905	1
820509	N35	N2905	1
820510	N41	N2905	1
820511	N43	N2905	1
820512	N49	N2905	1
820513	N54	N2905	1
820516	N61	N2905	1
820517	N73	N2905	1
820518	N75	N2905	1
820519	N80	N2905	1
820520	N92	N2905	1
820521	N98	N2905	1
820522	N105	N2905	1
820523	N128	N2905	1
820524	N136	N2905	1
820525	N146	N2905	1
820526	N156	N2905	1
820527	N166	N2905	1
820528	N183	N2905	1
820529	N243	N2905	1
820530	N256	N2905	1
820531	N272	N2905	1
820532	N273	N2905	1
820533	N274	N2905	1
820534	N276	N2905	1
820535	N314	N2905	1
820536	N323	N2905	1
820537	N333	N2905	1
820538	N350	N2905	1
820539	N359	N2905	1
820540	N361	N2905	1
820541	N379	N2905	1
820542	N385	N2905	1
820544	N395	N2905	1
820545	N423	N2905	1
820546	N438	N2905	1
820547	N466	N2905	1
820548	N469	N2905	1
820549	N471	N2905	1
820550	N486	N2905	1
820551	N513	N2905	1
820552	N519	N2905	1
820553	N546	N2905	1
820556	N575	N2905	1
820557	N578	N2905	1
820558	N594	N2905	1
820559	N609	N2905	1
820561	N626	N2905	1
820562	N634	N2905	1
820563	N636	N2905	1
820564	N689	N2905	1
820565	N715	N2905	1
820566	N727	N2905	1
820567	N731	N2905	1
820569	N776	N2905	1
820570	N785	N2905	1
820571	N787	N2905	1
820572	N827	N2905	1
820573	N899	N2905	1
820574	N913	N2905	1
820575	N919	N2905	1
820577	N998	N2905	1
820578	N1016	N2905	1
820579	N1025	N2905	1
820580	N1053	N2905	1
820581	N1059	N2905	1
820583	N1076	N2905	1
820584	N1077	N2905	1
820585	N1115	N2905	1
820586	N1166	N2905	1
820587	N1193	N2905	1
820589	N1206	N2905	1
820591	N1276	N2905	1
820595	N1317	N2905	1
820596	N1340	N2905	1
820597	N1359	N2905	1
820598	N1532	N2905	1
820599	N1634	N2905	1
820601	N1709	N2905	1
820603	N1756	N2905	1
820604	N1837	N2905	1
820605	N1844	N2905	1
820606	N1865	N2905	1
820608	N1907	N2905	1
820609	N1930	N2905	1
820612	N2006	N2905	1
820613	N2015	N2905	1
820614	N2022	N2905	1
820616	N2135	N2905	1
820618	N2232	N2905	1
820619	N2276	N2905	1
820620	N2278	N2905	1
820621	N2313	N2905	1
820623	N2400	N2905	1
820624	N2421	N2905	1
820625	N2442	N2905	1
820626	N2470	N2905	1
820627	N2489	N2905	1
820628	N2526	N2905	1
820629	N2547	N2905	1
820630	N2561	N2905	1
820631	N2590	N2905	1
820632	N2612	N2905	1
820635	N2852	N2905	1
820636	N2888	N2905	1
820638	N2924	N2905	1
820641	N3106	N2905	1
820642	N3137	N2905	1
820644	N3162	N2905	1
820645	N3174	N2905	1
820646	N3202	N2905	1
820647	N3411	N2905	1
820649	N3437	N2905	1
820651	N3484	N2905	1
820653	N3627	N2905	1
820654	N3632	N2905	1
820659	N3792	N2905	1
820660	N3836	N2905	1
820662	N3925	N2905	1
820664	N4001	N2905	1
820665	N4022	N2905	1
820667	N4500	N2905	1
820670	N4590	N2905	1
820671	N4639	N2905	1
820673	N4834	N2905	1
820676	N4870	N2905	1
820677	N4909	N2905	1
820679	N5005	N2905	1
820682	N5163	N2905	1
820683	N5167	N2905	1
820684	N5218	N2905	1
820685	N5445	N2905	1
820687	N5691	N2905	1
820688	N5734	N2905	1
820689	N5809	N2905	1
820690	N5821	N2905	1
820691	N5946	N2905	1
820694	N6216	N2905	1
820697	N6315	N2905	1
820700	N6499	N2905	1
820701	N6610	N2905	1
820702	N6691	N2905	1
820703	N6743	N2905	1
820704	N6880	N2905	1
820708	N7283	N2905	1
820711	N7463	N2905	1
820713	N7638	N2905	1
820714	N7775	N2905	1
820715	N7818	N2905	1
820716	N7872	N2905	1
820717	N7950	N2905	1
820720	N8398	N2905	1
820724	N9695	N2905	1
820725	N9847	N2905	1
820732	N11748	N2905	1
820738	N12638	N2905	1
820739	N14385	N2905	1
820744	N17128	N2905	1
820745	N17654	N2905	1
820750	N22262	N2905	1
820751	N24247	N2905	1
820755	N29950	N2905	1
820759	N144	N2905	1
820760	N176	N2905	1
820761	N206	N2905	1
820762	N242	N2905	1
820765	N879	N2905	1
820766	N1363	N2905	1
820767	N1408	N2905	1
820775	N9118	N2905	1
820776	N11686	N2905	1
820779	N17395	N2905	1
824695	N169	N2924	1
824696	N213	N2924	1
824697	N242	N2924	1
824700	N427	N2924	1
824701	N433	N2924	1
824703	N533	N2924	1
824704	N672	N2924	1
824706	N770	N2924	1
824708	N1374	N2924	1
824709	N1390	N2924	1
824714	N2548	N2924	1
824715	N2759	N2924	1
824716	N2817	N2924	1
824728	N7906	N2924	1
824757	N22	N2924	1
824758	N30	N2924	1
824759	N34	N2924	1
824760	N35	N2924	1
824761	N41	N2924	1
824762	N43	N2924	1
824763	N49	N2924	1
824764	N54	N2924	1
824765	N58	N2924	1
824766	N59	N2924	1
824767	N61	N2924	1
824768	N73	N2924	1
824769	N75	N2924	1
824770	N80	N2924	1
824771	N92	N2924	1
824772	N98	N2924	1
824773	N105	N2924	1
824774	N128	N2924	1
824775	N136	N2924	1
824776	N146	N2924	1
824777	N156	N2924	1
824778	N166	N2924	1
824779	N183	N2924	1
824780	N243	N2924	1
824781	N256	N2924	1
824782	N272	N2924	1
824783	N273	N2924	1
824784	N274	N2924	1
824785	N276	N2924	1
824786	N314	N2924	1
824787	N323	N2924	1
824788	N333	N2924	1
824789	N350	N2924	1
824790	N359	N2924	1
824791	N361	N2924	1
824792	N379	N2924	1
824793	N385	N2924	1
824794	N393	N2924	1
824795	N395	N2924	1
824796	N423	N2924	1
824797	N438	N2924	1
824798	N466	N2924	1
824799	N469	N2924	1
824800	N471	N2924	1
824801	N486	N2924	1
824802	N513	N2924	1
824803	N519	N2924	1
824804	N546	N2924	1
824805	N547	N2924	1
824807	N575	N2924	1
824808	N578	N2924	1
824809	N594	N2924	1
824810	N609	N2924	1
824812	N626	N2924	1
824813	N634	N2924	1
824814	N636	N2924	1
824815	N689	N2924	1
824816	N715	N2924	1
824817	N727	N2924	1
824818	N731	N2924	1
824820	N776	N2924	1
824821	N785	N2924	1
824822	N787	N2924	1
824823	N827	N2924	1
824824	N899	N2924	1
824825	N913	N2924	1
824826	N919	N2924	1
824827	N990	N2924	1
824828	N998	N2924	1
824829	N1016	N2924	1
824830	N1025	N2924	1
824831	N1053	N2924	1
824832	N1059	N2924	1
824833	N1065	N2924	1
824834	N1076	N2924	1
824835	N1077	N2924	1
824836	N1115	N2924	1
824837	N1166	N2924	1
824838	N1193	N2924	1
824839	N1204	N2924	1
824840	N1206	N2924	1
824841	N1241	N2924	1
824842	N1276	N2924	1
824843	N1278	N2924	1
824844	N1294	N2924	1
824845	N1315	N2924	1
824846	N1317	N2924	1
824847	N1340	N2924	1
824848	N1359	N2924	1
824849	N1532	N2924	1
824850	N1634	N2924	1
824851	N1667	N2924	1
824852	N1709	N2924	1
824853	N1749	N2924	1
824854	N1756	N2924	1
824855	N1837	N2924	1
824856	N1844	N2924	1
824857	N1865	N2924	1
824859	N1907	N2924	1
824860	N1930	N2924	1
824861	N1964	N2924	1
824862	N1971	N2924	1
824863	N2006	N2924	1
824864	N2015	N2924	1
824865	N2022	N2924	1
824867	N2135	N2924	1
824868	N2160	N2924	1
824869	N2232	N2924	1
824870	N2276	N2924	1
824871	N2278	N2924	1
824872	N2313	N2924	1
824874	N2400	N2924	1
824875	N2421	N2924	1
824876	N2442	N2924	1
824877	N2470	N2924	1
824878	N2489	N2924	1
824879	N2526	N2924	1
824880	N2547	N2924	1
824881	N2561	N2924	1
824882	N2590	N2924	1
824883	N2612	N2924	1
824886	N2852	N2924	1
824887	N2888	N2924	1
824888	N2905	N2924	1
824890	N2925	N2924	1
824892	N3106	N2924	1
824893	N3137	N2924	1
824894	N3160	N2924	1
824895	N3162	N2924	1
824896	N3174	N2924	1
824897	N3202	N2924	1
824898	N3411	N2924	1
824899	N3422	N2924	1
824900	N3437	N2924	1
824902	N3484	N2924	1
824903	N3506	N2924	1
824904	N3627	N2924	1
824905	N3632	N2924	1
824906	N3635	N2924	1
824908	N3699	N2924	1
824910	N3792	N2924	1
824911	N3836	N2924	1
824913	N3925	N2924	1
824914	N3996	N2924	1
824915	N4001	N2924	1
824916	N4022	N2924	1
824917	N4128	N2924	1
824918	N4500	N2924	1
824919	N4542	N2924	1
824921	N4590	N2924	1
824922	N4639	N2924	1
824924	N4834	N2924	1
824925	N4846	N2924	1
824926	N4868	N2924	1
824927	N4870	N2924	1
824928	N4909	N2924	1
824930	N5005	N2924	1
824931	N5099	N2924	1
824933	N5163	N2924	1
824934	N5167	N2924	1
824935	N5218	N2924	1
824936	N5445	N2924	1
824937	N5689	N2924	1
824938	N5691	N2924	1
824939	N5734	N2924	1
824940	N5809	N2924	1
824941	N5821	N2924	1
824942	N5946	N2924	1
824944	N6151	N2924	1
824945	N6216	N2924	1
824948	N6315	N2924	1
824951	N6499	N2924	1
824952	N6610	N2924	1
824953	N6691	N2924	1
824954	N6743	N2924	1
824955	N6880	N2924	1
824956	N6915	N2924	1
824959	N7283	N2924	1
824962	N7463	N2924	1
824964	N7638	N2924	1
824965	N7775	N2924	1
824966	N7818	N2924	1
824967	N7872	N2924	1
824968	N7950	N2924	1
824971	N8398	N2924	1
824974	N8938	N2924	1
824975	N9695	N2924	1
824976	N9847	N2924	1
824981	N11464	N2924	1
824983	N11748	N2924	1
824985	N12209	N2924	1
824988	N12540	N2924	1
824989	N12638	N2924	1
824990	N14385	N2924	1
824993	N15289	N2924	1
824995	N17128	N2924	1
824996	N17654	N2924	1
825001	N22262	N2924	1
825002	N24247	N2924	1
825006	N29950	N2924	1
825008	N11	N2924	1
825009	N32	N2924	1
825010	N144	N2924	1
825011	N176	N2924	1
825012	N206	N2924	1
825013	N242	N2924	1
825014	N421	N2924	1
825016	N879	N2924	1
825017	N1363	N2924	1
825018	N1408	N2924	1
825020	N2554	N2924	1
825026	N9118	N2924	1
825027	N11686	N2924	1
825028	N13431	N2924	1
825030	N17395	N2924	1
825033	N265	N2924	1
825034	N289	N2924	1
825035	N339	N2924	1
825036	N422	N2924	1
825037	N470	N2924	1
825038	N475	N2924	1
825039	N563	N2924	1
825041	N735	N2924	1
825042	N822	N2924	1
825043	N823	N2924	1
825044	N1033	N2924	1
825047	N1347	N2924	1
825048	N1355	N2924	1
825049	N1404	N2924	1
825051	N2492	N2924	1
825054	N3120	N2924	1
825055	N3300	N2924	1
825056	N4050	N2924	1
825059	N5255	N2924	1
825060	N5405	N2924	1
825061	N6079	N2924	1
825062	N6394	N2924	1
825064	N7052	N2924	1
825068	N14932	N2924	1
825075	N30365	N2924	1
825088	N571	N2924	1
825091	N55	N2924	1
825099	N24	N2924	1
825100	N38	N2924	1
825101	N64	N2924	1
825102	N74	N2924	1
825103	N82	N2924	1
825104	N122	N2924	1
825105	N131	N2924	1
825106	N144	N2924	1
825107	N153	N2924	1
825108	N154	N2924	1
825109	N161	N2924	1
825110	N165	N2924	1
825111	N178	N2924	1
825112	N231	N2924	1
825113	N237	N2924	1
825114	N271	N2924	1
825115	N277	N2924	1
825116	N279	N2924	1
825117	N280	N2924	1
825118	N281	N2924	1
825119	N291	N2924	1
825121	N305	N2924	1
825122	N313	N2924	1
825123	N351	N2924	1
825124	N369	N2924	1
825125	N371	N2924	1
825126	N424	N2924	1
825127	N565	N2924	1
825128	N587	N2924	1
825129	N595	N2924	1
825130	N611	N2924	1
825131	N642	N2924	1
825132	N660	N2924	1
825133	N702	N2924	1
825134	N725	N2924	1
825135	N801	N2924	1
825136	N832	N2924	1
825137	N914	N2924	1
825138	N925	N2924	1
825139	N938	N2924	1
825140	N947	N2924	1
825141	N961	N2924	1
825142	N967	N2924	1
825143	N971	N2924	1
825144	N1018	N2924	1
825145	N1098	N2924	1
825146	N1159	N2924	1
825147	N1165	N2924	1
825148	N1178	N2924	1
825149	N1184	N2924	1
825151	N1256	N2924	1
825152	N1262	N2924	1
825153	N1272	N2924	1
825154	N1417	N2924	1
825155	N1501	N2924	1
825156	N1504	N2924	1
825157	N1578	N2924	1
825158	N1606	N2924	1
825159	N1625	N2924	1
825160	N1641	N2924	1
825161	N1646	N2924	1
825162	N1675	N2924	1
825163	N2056	N2924	1
825164	N2064	N2924	1
825165	N2081	N2924	1
825166	N2083	N2924	1
825167	N2126	N2924	1
825168	N2128	N2924	1
825170	N2255	N2924	1
825171	N2296	N2924	1
825172	N2320	N2924	1
825173	N2342	N2924	1
825174	N2360	N2924	1
825175	N2465	N2924	1
825176	N2469	N2924	1
825178	N2504	N2924	1
825179	N2509	N2924	1
825180	N2579	N2924	1
825182	N2693	N2924	1
825183	N2722	N2924	1
825184	N2727	N2924	1
825185	N2752	N2924	1
825186	N2867	N2924	1
825187	N2900	N2924	1
825188	N2920	N2924	1
825189	N3056	N2924	1
825191	N3143	N2924	1
825192	N3198	N2924	1
825193	N3294	N2924	1
825194	N3409	N2924	1
825196	N3749	N2924	1
825198	N3944	N2924	1
825199	N3955	N2924	1
825200	N3967	N2924	1
825201	N3971	N2924	1
825202	N4052	N2924	1
825203	N4181	N2924	1
825205	N4375	N2924	1
825206	N4443	N2924	1
825207	N4465	N2924	1
825208	N4474	N2924	1
825209	N4548	N2924	1
825210	N4667	N2924	1
825211	N4723	N2924	1
825212	N4799	N2924	1
825214	N4852	N2924	1
825216	N4984	N2924	1
825217	N5026	N2924	1
825219	N5178	N2924	1
825223	N5517	N2924	1
825225	N5710	N2924	1
825226	N5776	N2924	1
825228	N6274	N2924	1
825229	N6308	N2924	1
825231	N6400	N2924	1
825232	N6510	N2924	1
825233	N6534	N2924	1
825234	N6541	N2924	1
825235	N6637	N2924	1
825236	N6818	N2924	1
825237	N6888	N2924	1
825239	N7049	N2924	1
825241	N7374	N2924	1
825242	N7555	N2924	1
825245	N8164	N2924	1
825246	N8230	N2924	1
825247	N8956	N2924	1
825250	N9153	N2924	1
825251	N9227	N2924	1
825252	N9385	N2924	1
825253	N9423	N2924	1
825257	N11258	N2924	1
825258	N11443	N2924	1
825259	N12113	N2924	1
825260	N12728	N2924	1
825264	N15513	N2924	1
825266	N15815	N2924	1
825271	N16176	N2924	1
825273	N17038	N2924	1
825274	N17201	N2924	1
825275	N17280	N2924	1
825276	N18625	N2924	1
825278	N19470	N2924	1
825279	N24188	N2924	1
825283	N50349	N2924	1
825285	N106	N2924	1
825288	N215	N2924	1
825289	N260	N2924	1
825290	N721	N2924	1
825292	N1892	N2924	1
825293	N2048	N2924	1
825294	N2907	N2924	1
825299	N30118	N2924	1
825304	N4	N2924	1
825305	N53	N2924	1
825306	N71	N2924	1
825307	N135	N2924	1
825310	N172	N2924	1
825311	N175	N2924	1
825312	N177	N2924	1
825313	N202	N2924	1
825314	N217	N2924	1
825316	N232	N2924	1
825317	N248	N2924	1
825319	N275	N2924	1
825320	N286	N2924	1
825322	N336	N2924	1
825323	N344	N2924	1
825324	N353	N2924	1
825325	N384	N2924	1
825326	N388	N2924	1
825328	N419	N2924	1
825330	N448	N2924	1
825331	N454	N2924	1
825332	N461	N2924	1
825333	N463	N2924	1
825334	N517	N2924	1
825335	N541	N2924	1
825336	N592	N2924	1
825337	N603	N2924	1
825338	N604	N2924	1
825339	N605	N2924	1
825340	N625	N2924	1
825342	N651	N2924	1
825344	N667	N2924	1
825345	N681	N2924	1
825347	N713	N2924	1
825349	N792	N2924	1
825351	N817	N2924	1
825352	N836	N2924	1
825354	N838	N2924	1
825355	N840	N2924	1
825357	N889	N2924	1
825358	N920	N2924	1
825359	N937	N2924	1
825360	N952	N2924	1
825361	N962	N2924	1
825365	N1002	N2924	1
825366	N1023	N2924	1
825367	N1035	N2924	1
825368	N1055	N2924	1
825369	N1075	N2924	1
825371	N1187	N2924	1
825372	N1215	N2924	1
825373	N1222	N2924	1
825374	N1223	N2924	1
825377	N1250	N2924	1
825379	N1271	N2924	1
825380	N1289	N2924	1
825381	N1299	N2924	1
825382	N1329	N2924	1
825383	N1343	N2924	1
825384	N1362	N2924	1
825385	N1364	N2924	1
825386	N1367	N2924	1
825387	N1368	N2924	1
825389	N1413	N2924	1
825391	N1460	N2924	1
825393	N1558	N2924	1
825394	N1566	N2924	1
825396	N1655	N2924	1
825397	N1687	N2924	1
825398	N1696	N2924	1
825400	N1712	N2924	1
825401	N1744	N2924	1
825403	N1889	N2924	1
825404	N1891	N2924	1
825405	N1978	N2924	1
825408	N2101	N2924	1
825409	N2104	N2924	1
825411	N2151	N2924	1
825412	N2162	N2924	1
825414	N2189	N2924	1
825415	N2191	N2924	1
825417	N2209	N2924	1
825418	N2243	N2924	1
825419	N2245	N2924	1
825421	N2267	N2924	1
825423	N2379	N2924	1
825424	N2456	N2924	1
825425	N2497	N2924	1
825426	N2566	N2924	1
825427	N2574	N2924	1
825429	N2697	N2924	1
825431	N2726	N2924	1
825432	N2758	N2924	1
825434	N2772	N2924	1
825436	N2811	N2924	1
825437	N2889	N2924	1
825438	N2890	N2924	1
825440	N2915	N2924	1
825441	N2921	N2924	1
825442	N2931	N2924	1
825447	N3082	N2924	1
825449	N3179	N2924	1
825452	N3303	N2924	1
825453	N3358	N2924	1
825456	N3553	N2924	1
825458	N3605	N2924	1
825459	N3608	N2924	1
825460	N3619	N2924	1
825461	N3642	N2924	1
825462	N3701	N2924	1
825465	N3831	N2924	1
825466	N3864	N2924	1
825467	N3963	N2924	1
825469	N4005	N2924	1
825471	N4068	N2924	1
825473	N4208	N2924	1
825478	N4340	N2924	1
825481	N4541	N2924	1
825485	N4680	N2924	1
825486	N4688	N2924	1
825488	N4990	N2924	1
825491	N5112	N2924	1
825492	N5187	N2924	1
825493	N5198	N2924	1
825495	N5307	N2924	1
825496	N5310	N2924	1
825497	N5316	N2924	1
825498	N5391	N2924	1
825500	N5498	N2924	1
825502	N5612	N2924	1
825503	N5927	N2924	1
825504	N5936	N2924	1
825507	N6081	N2924	1
825510	N6459	N2924	1
825511	N6481	N2924	1
825515	N6764	N2924	1
825517	N7169	N2924	1
825520	N7324	N2924	1
825521	N7347	N2924	1
825522	N7396	N2924	1
825529	N8042	N2924	1
825530	N8197	N2924	1
825531	N8263	N2924	1
825534	N8345	N2924	1
825537	N8915	N2924	1
825538	N8916	N2924	1
825547	N10137	N2924	1
825553	N11158	N2924	1
825554	N11399	N2924	1
825556	N11675	N2924	1
825560	N12157	N2924	1
825561	N12222	N2924	1
825562	N12447	N2924	1
825567	N13960	N2924	1
825571	N14904	N2924	1
825582	N18334	N2924	1
825586	N19229	N2924	1
825594	N22207	N2924	1
825599	N24157	N2924	1
825613	N170	N2924	1
825616	N223	N2924	1
825617	N294	N2924	1
825618	N296	N2924	1
825619	N389	N2924	1
825620	N443	N2924	1
825625	N1036	N2924	1
825626	N1058	N2924	1
825627	N1121	N2924	1
825629	N1171	N2924	1
825630	N1243	N2924	1
825633	N2027	N2924	1
825635	N2175	N2924	1
825653	N24721	N2924	1
825663	N4103	N2924	1
825672	N91	N2924	1
825677	N3	N2924	1
825678	N5	N2924	1
825679	N23	N2924	1
825680	N25	N2924	1
825681	N26	N2924	1
825682	N31	N2924	1
825683	N48	N2924	1
825684	N52	N2924	1
825685	N68	N2924	1
825686	N81	N2924	1
825687	N111	N2924	1
825689	N150	N2924	1
825690	N190	N2924	1
825691	N207	N2924	1
825692	N209	N2924	1
825693	N211	N2924	1
825694	N216	N2924	1
825695	N222	N2924	1
825696	N225	N2924	1
825697	N235	N2924	1
825699	N267	N2924	1
825700	N285	N2924	1
825701	N287	N2924	1
825702	N302	N2924	1
825704	N346	N2924	1
825706	N356	N2924	1
825709	N397	N2924	1
825711	N412	N2924	1
825712	N414	N2924	1
825713	N415	N2924	1
825714	N430	N2924	1
825715	N431	N2924	1
825716	N439	N2924	1
825717	N442	N2924	1
825718	N447	N2924	1
825719	N449	N2924	1
825721	N490	N2924	1
825722	N491	N2924	1
825723	N496	N2924	1
825724	N500	N2924	1
825725	N518	N2924	1
825727	N534	N2924	1
825728	N544	N2924	1
825729	N553	N2924	1
825730	N560	N2924	1
825731	N561	N2924	1
825732	N569	N2924	1
825733	N572	N2924	1
825734	N577	N2924	1
825735	N582	N2924	1
825736	N589	N2924	1
825737	N590	N2924	1
825738	N597	N2924	1
825740	N628	N2924	1
825741	N635	N2924	1
825742	N637	N2924	1
825743	N652	N2924	1
825744	N677	N2924	1
825745	N683	N2924	1
825746	N687	N2924	1
825748	N697	N2924	1
825749	N706	N2924	1
825750	N709	N2924	1
825751	N710	N2924	1
825753	N722	N2924	1
825754	N733	N2924	1
825755	N749	N2924	1
825756	N771	N2924	1
825757	N774	N2924	1
825758	N777	N2924	1
825759	N778	N2924	1
825760	N813	N2924	1
825761	N825	N2924	1
825762	N843	N2924	1
825763	N853	N2924	1
825764	N861	N2924	1
825765	N864	N2924	1
825766	N865	N2924	1
825767	N868	N2924	1
825769	N890	N2924	1
825770	N893	N2924	1
825771	N909	N2924	1
825772	N921	N2924	1
825774	N928	N2924	1
825775	N946	N2924	1
825776	N953	N2924	1
825777	N1010	N2924	1
825778	N1014	N2924	1
825779	N1021	N2924	1
825780	N1029	N2924	1
825781	N1038	N2924	1
825782	N1070	N2924	1
825783	N1085	N2924	1
825785	N1108	N2924	1
825786	N1110	N2924	1
825789	N1157	N2924	1
825790	N1188	N2924	1
825793	N1255	N2924	1
825794	N1260	N2924	1
825795	N1267	N2924	1
825796	N1268	N2924	1
825797	N1274	N2924	1
825798	N1291	N2924	1
825800	N1370	N2924	1
825801	N1373	N2924	1
825802	N1391	N2924	1
825803	N1399	N2924	1
825805	N1439	N2924	1
825806	N1444	N2924	1
825808	N1461	N2924	1
825809	N1477	N2924	1
825810	N1494	N2924	1
825811	N1514	N2924	1
825812	N1545	N2924	1
825813	N1547	N2924	1
825814	N1550	N2924	1
825816	N1559	N2924	1
825818	N1570	N2924	1
825819	N1610	N2924	1
825821	N1631	N2924	1
825822	N1657	N2924	1
825824	N1674	N2924	1
825825	N1678	N2924	1
825826	N1691	N2924	1
825827	N1701	N2924	1
825828	N1714	N2924	1
825829	N1718	N2924	1
825830	N1770	N2924	1
825831	N1772	N2924	1
825832	N1774	N2924	1
825833	N1786	N2924	1
825834	N1793	N2924	1
825835	N1815	N2924	1
825836	N1818	N2924	1
825838	N1864	N2924	1
825839	N1870	N2924	1
825840	N1890	N2924	1
825841	N1932	N2924	1
825842	N1942	N2924	1
825843	N1943	N2924	1
825844	N1986	N2924	1
825845	N1991	N2924	1
825846	N2004	N2924	1
825849	N2036	N2924	1
825850	N2043	N2924	1
825851	N2080	N2924	1
825852	N2084	N2924	1
825853	N2089	N2924	1
825855	N2145	N2924	1
825856	N2163	N2924	1
825857	N2173	N2924	1
825858	N2190	N2924	1
825859	N2193	N2924	1
825861	N2227	N2924	1
825862	N2252	N2924	1
825863	N2299	N2924	1
825864	N2302	N2924	1
825865	N2311	N2924	1
825866	N2363	N2924	1
825867	N2369	N2924	1
825868	N2387	N2924	1
825869	N2424	N2924	1
825870	N2433	N2924	1
825873	N2521	N2924	1
825874	N2527	N2924	1
825875	N2531	N2924	1
825877	N2545	N2924	1
825878	N2554	N2924	1
825879	N2564	N2924	1
825880	N2567	N2924	1
825881	N2572	N2924	1
825882	N2578	N2924	1
825887	N2630	N2924	1
825888	N2631	N2924	1
825889	N2632	N2924	1
825891	N2723	N2924	1
825893	N2859	N2924	1
825894	N2873	N2924	1
825895	N2876	N2924	1
825896	N2878	N2924	1
825897	N2883	N2924	1
825898	N2902	N2924	1
825899	N2907	N2924	1
825900	N2987	N2924	1
825901	N2992	N2924	1
825902	N3049	N2924	1
825903	N3065	N2924	1
825904	N3071	N2924	1
825905	N3136	N2924	1
825908	N3177	N2924	1
825909	N3207	N2924	1
825910	N3281	N2924	1
825911	N3289	N2924	1
825913	N3334	N2924	1
825914	N3361	N2924	1
825916	N3455	N2924	1
825917	N3470	N2924	1
825918	N3500	N2924	1
825920	N3531	N2924	1
825922	N3550	N2924	1
825923	N3612	N2924	1
825924	N3616	N2924	1
825927	N3671	N2924	1
825928	N3681	N2924	1
825930	N3703	N2924	1
825931	N3757	N2924	1
825932	N3768	N2924	1
825933	N3811	N2924	1
825934	N3832	N2924	1
825935	N3842	N2924	1
825936	N3851	N2924	1
825938	N3860	N2924	1
825939	N3881	N2924	1
825940	N3910	N2924	1
825941	N3913	N2924	1
825942	N3929	N2924	1
825943	N3994	N2924	1
825945	N4031	N2924	1
825946	N4049	N2924	1
825949	N4099	N2924	1
825950	N4144	N2924	1
825951	N4150	N2924	1
825953	N4209	N2924	1
825954	N4227	N2924	1
825957	N4250	N2924	1
825958	N4285	N2924	1
825959	N4335	N2924	1
825960	N4354	N2924	1
825965	N4602	N2924	1
825967	N4650	N2924	1
825968	N4673	N2924	1
825969	N4794	N2924	1
825970	N4849	N2924	1
825972	N4871	N2924	1
825975	N4937	N2924	1
825976	N4967	N2924	1
825978	N5038	N2924	1
825979	N5097	N2924	1
825981	N5120	N2924	1
825984	N5155	N2924	1
825987	N5260	N2924	1
825988	N5270	N2924	1
825990	N5318	N2924	1
825991	N5369	N2924	1
825993	N5423	N2924	1
825995	N5451	N2924	1
825996	N5553	N2924	1
825998	N5587	N2924	1
826000	N5614	N2924	1
826002	N5708	N2924	1
826005	N5931	N2924	1
826007	N6033	N2924	1
826010	N6158	N2924	1
826015	N6354	N2924	1
826016	N6373	N2924	1
826017	N6544	N2924	1
826018	N6560	N2924	1
826019	N6580	N2924	1
826020	N6629	N2924	1
826021	N6654	N2924	1
826023	N6747	N2924	1
826024	N6773	N2924	1
826026	N6787	N2924	1
826029	N6852	N2924	1
826032	N6906	N2924	1
826033	N7015	N2924	1
826034	N7066	N2924	1
826037	N7198	N2924	1
826039	N7282	N2924	1
826040	N7334	N2924	1
826043	N7402	N2924	1
826047	N7654	N2924	1
826048	N7681	N2924	1
826054	N7923	N2924	1
826055	N7958	N2924	1
826056	N8004	N2924	1
826059	N8097	N2924	1
826060	N8100	N2924	1
826061	N8171	N2924	1
826062	N8199	N2924	1
826063	N8220	N2924	1
826064	N8223	N2924	1
826069	N8603	N2924	1
826070	N8666	N2924	1
826073	N8766	N2924	1
826075	N8840	N2924	1
826078	N8930	N2924	1
826079	N8942	N2924	1
826081	N9020	N2924	1
826085	N9251	N2924	1
826089	N9491	N2924	1
826090	N9589	N2924	1
826092	N9634	N2924	1
826101	N9958	N2924	1
826102	N10065	N2924	1
826103	N10078	N2924	1
826105	N10168	N2924	1
826107	N10329	N2924	1
826108	N10333	N2924	1
826109	N10456	N2924	1
826110	N10542	N2924	1
826111	N10625	N2924	1
826124	N11534	N2924	1
826126	N11730	N2924	1
826127	N11733	N2924	1
826128	N11758	N2924	1
826131	N11906	N2924	1
826135	N12230	N2924	1
826136	N12348	N2924	1
826139	N12616	N2924	1
826142	N13066	N2924	1
826149	N13439	N2924	1
826150	N13831	N2924	1
826154	N14292	N2924	1
826156	N14415	N2924	1
826157	N14489	N2924	1
826167	N16061	N2924	1
826168	N16327	N2924	1
826169	N16416	N2924	1
826173	N16785	N2924	1
826175	N16851	N2924	1
826177	N16935	N2924	1
826184	N18239	N2924	1
826186	N18653	N2924	1
826191	N20506	N2924	1
826199	N21965	N2924	1
826201	N22039	N2924	1
826203	N23246	N2924	1
826212	N26312	N2924	1
826215	N26792	N2924	1
826219	N28452	N2924	1
826224	N30165	N2924	1
826230	N31903	N2924	1
826233	N33451	N2924	1
826237	N34832	N2924	1
826246	N41774	N2924	1
826257	N55909	N2924	1
826260	N19	N2924	1
826261	N35	N2924	1
826262	N68	N2924	1
826263	N143	N2924	1
826264	N209	N2924	1
826265	N221	N2924	1
826266	N236	N2924	1
826268	N306	N2924	1
826269	N357	N2924	1
826271	N439	N2924	1
826272	N464	N2924	1
826273	N511	N2924	1
826274	N603	N2924	1
826275	N702	N2924	1
826276	N752	N2924	1
826280	N3115	N2924	1
826281	N3148	N2924	1
826282	N3326	N2924	1
826284	N3649	N2924	1
826287	N3884	N2924	1
826288	N4163	N2924	1
826290	N6345	N2924	1
826308	N3731	N2924	1
826349	N11578	N2924	1
826355	N22917	N2924	1
826377	N1383	N2924	1
826379	N2139	N2924	1
826380	N2288	N2924	1
826382	N3333	N2924	1
826384	N3754	N2924	1
826385	N4127	N2924	1
826386	N4133	N2924	1
826388	N4960	N2924	1
826389	N5306	N2924	1
826391	N5599	N2924	1
826398	N13331	N2924	1
826399	N21068	N2924	1
826405	N58558	N2924	1
826407	N107	N2924	1
826412	N290	N2924	1
826413	N1392	N2924	1
826415	N1596	N2924	1
826417	N1783	N2924	1
826418	N1896	N2924	1
826431	N3216	N2924	1
826441	N4537	N2924	1
826485	N441	N2924	1
826494	N2558	N2924	1
826495	N2906	N2924	1
826496	N3062	N2924	1
826500	N3890	N2924	1
826504	N4487	N2924	1
826505	N5157	N2924	1
826506	N5921	N2924	1
826514	N8327	N2924	1
826524	N11523	N2924	1
826555	N1037	N2924	1
826570	N36	N2924	1
826572	N78	N2924	1
826582	N3190	N2924	1
826584	N4366	N2924	1
826587	N5347	N2924	1
826588	N5570	N2924	1
826601	N2	N2924	1
826602	N6	N2924	1
826603	N13	N2924	1
826604	N47	N2924	1
826605	N60	N2924	1
826606	N62	N2924	1
826607	N79	N2924	1
826608	N84	N2924	1
826609	N96	N2924	1
826610	N108	N2924	1
826612	N148	N2924	1
826613	N193	N2924	1
826614	N227	N2924	1
826615	N230	N2924	1
826616	N245	N2924	1
826618	N331	N2924	1
826619	N334	N2924	1
826620	N347	N2924	1
826621	N362	N2924	1
826622	N403	N2924	1
826623	N406	N2924	1
826624	N421	N2924	1
826625	N429	N2924	1
826626	N443	N2924	1
826627	N451	N2924	1
826628	N478	N2924	1
826629	N495	N2924	1
826630	N532	N2924	1
826632	N584	N2924	1
826633	N599	N2924	1
826634	N649	N2924	1
826635	N656	N2924	1
826636	N668	N2924	1
826637	N676	N2924	1
826639	N728	N2924	1
826640	N741	N2924	1
826641	N757	N2924	1
826642	N800	N2924	1
826643	N982	N2924	1
826644	N1008	N2924	1
826645	N1027	N2924	1
826647	N1058	N2924	1
826648	N1072	N2924	1
826649	N1091	N2924	1
826650	N1151	N2924	1
826652	N1162	N2924	1
826654	N1218	N2924	1
826655	N1253	N2924	1
826656	N1295	N2924	1
826657	N1296	N2924	1
826658	N1298	N2924	1
826660	N1312	N2924	1
826662	N1381	N2924	1
826664	N1476	N2924	1
826665	N1481	N2924	1
826666	N1582	N2924	1
826668	N1677	N2924	1
826669	N1760	N2924	1
826670	N1839	N2924	1
826671	N1875	N2924	1
826672	N1886	N2924	1
826673	N1937	N2924	1
826674	N1990	N2924	1
826678	N2197	N2924	1
826680	N2242	N2924	1
826683	N2413	N2924	1
826684	N2494	N2924	1
826685	N2512	N2924	1
826686	N2528	N2924	1
826687	N2537	N2924	1
826688	N2592	N2924	1
826690	N2640	N2924	1
826692	N2702	N2924	1
826693	N2710	N2924	1
826695	N2860	N2924	1
826699	N2937	N2924	1
826700	N3063	N2924	1
826702	N3176	N2924	1
826703	N3231	N2924	1
826704	N3260	N2924	1
826705	N3308	N2924	1
826707	N3376	N2924	1
826711	N3651	N2924	1
826713	N3669	N2924	1
826715	N3717	N2924	1
826716	N3840	N2924	1
826717	N3861	N2924	1
826719	N3869	N2924	1
826720	N3870	N2924	1
826721	N3871	N2924	1
826722	N3891	N2924	1
826724	N4265	N2924	1
826726	N4627	N2924	1
826727	N4706	N2924	1
826728	N4785	N2924	1
826729	N4926	N2924	1
826730	N4976	N2924	1
826731	N5076	N2924	1
826732	N5195	N2924	1
826733	N5222	N2924	1
826734	N5342	N2924	1
826735	N5414	N2924	1
826739	N5808	N2924	1
826741	N6176	N2924	1
826743	N6199	N2924	1
826746	N6433	N2924	1
826748	N6600	N2924	1
826749	N6701	N2924	1
826750	N6761	N2924	1
826753	N7252	N2924	1
826762	N10318	N2924	1
826766	N10814	N2924	1
826768	N10970	N2924	1
826779	N17241	N2924	1
826780	N17436	N2924	1
826783	N18594	N2924	1
826794	N102	N2924	1
826797	N279	N2924	1
826798	N415	N2924	1
826800	N554	N2924	1
826801	N906	N2924	1
826802	N1112	N2924	1
826803	N1852	N2924	1
826804	N1975	N2924	1
826809	N7874	N2924	1
826826	N257	N2924	1
826835	N1214	N2924	1
826837	N9	N2924	1
826840	N33	N2924	1
826841	N46	N2924	1
826842	N121	N2924	1
826844	N139	N2924	1
826846	N180	N2924	1
826849	N251	N2924	1
826850	N255	N2924	1
826854	N310	N2924	1
826856	N338	N2924	1
826857	N366	N2924	1
826860	N426	N2924	1
826861	N444	N2924	1
826864	N464	N2924	1
826866	N499	N2924	1
826871	N528	N2924	1
826873	N542	N2924	1
826879	N647	N2924	1
826880	N648	N2924	1
826881	N658	N2924	1
826885	N703	N2924	1
826888	N781	N2924	1
826891	N835	N2924	1
826892	N854	N2924	1
826897	N894	N2924	1
826901	N955	N2924	1
826908	N1006	N2924	1
826920	N1164	N2924	1
826925	N1225	N2924	1
826927	N1236	N2924	1
826929	N1254	N2924	1
826932	N1275	N2924	1
826933	N1305	N2924	1
826937	N1396	N2924	1
826940	N1411	N2924	1
826942	N1427	N2924	1
826955	N1563	N2924	1
826959	N1664	N2924	1
826962	N1693	N2924	1
826964	N1722	N2924	1
826965	N1737	N2924	1
826966	N1741	N2924	1
826967	N1755	N2924	1
826969	N1810	N2924	1
826974	N1899	N2924	1
826975	N1900	N2924	1
826977	N1920	N2924	1
826978	N1924	N2924	1
826981	N1980	N2924	1
826984	N2062	N2924	1
826990	N2177	N2924	1
826991	N2200	N2924	1
827001	N2408	N2924	1
827007	N2634	N2924	1
827008	N2638	N2924	1
827017	N2765	N2924	1
827020	N2851	N2924	1
827024	N3009	N2924	1
827028	N3119	N2924	1
827032	N3193	N2924	1
827036	N3291	N2924	1
827037	N3309	N2924	1
827039	N3316	N2924	1
827045	N3439	N2924	1
827047	N3480	N2924	1
827053	N3535	N2924	1
827063	N3878	N2924	1
827066	N3979	N2924	1
827071	N4120	N2924	1
827076	N4324	N2924	1
827081	N4539	N2924	1
827082	N4550	N2924	1
827086	N4659	N2924	1
827087	N4685	N2924	1
827092	N4924	N2924	1
827102	N5109	N2924	1
827103	N5136	N2924	1
827105	N5182	N2924	1
827108	N5297	N2924	1
827111	N5350	N2924	1
827113	N5390	N2924	1
827119	N5520	N2924	1
827120	N5539	N2924	1
827128	N5716	N2924	1
827129	N5765	N2924	1
827133	N5955	N2924	1
827149	N6682	N2924	1
827150	N6703	N2924	1
827151	N6732	N2924	1
827154	N6786	N2924	1
827155	N6826	N2924	1
827157	N6848	N2924	1
827162	N6917	N2924	1
827175	N7498	N2924	1
827179	N7711	N2924	1
827182	N7780	N2924	1
827183	N7895	N2924	1
827184	N7924	N2924	1
827187	N7968	N2924	1
827200	N8638	N2924	1
827202	N8756	N2924	1
827215	N9530	N2924	1
827219	N9652	N2924	1
827240	N10782	N2924	1
827244	N11037	N2924	1
827246	N11078	N2924	1
827247	N11133	N2924	1
827264	N12273	N2924	1
827274	N13114	N2924	1
827281	N13359	N2924	1
827303	N15156	N2924	1
827323	N17733	N2924	1
827330	N18761	N2924	1
827333	N18895	N2924	1
827360	N21282	N2924	1
827365	N22006	N2924	1
827371	N23101	N2924	1
827388	N24901	N2924	1
827417	N38052	N2924	1
827432	N51367	N2924	1
827438	N53534	N2924	1
827440	N57160	N2924	1
827446	N37	N2924	1
827447	N80	N2924	1
827452	N280	N2924	1
827455	N292	N2924	1
827479	N1156	N2924	1
827536	N7418	N2924	1
827543	N9958	N2924	1
827564	N26471	N2924	1
827585	N116565	N2924	1
827590	N1063	N2924	1
827593	N2928	N2924	1
827651	N239	N2924	1
827658	N3706	N2924	1
827663	N5964	N2924	1
827702	N1781	N2924	1
827746	N27	N2924	1
827748	N42	N2924	1
827749	N51	N2924	1
827756	N133	N2924	1
827757	N134	N2924	1
827759	N163	N2924	1
827760	N174	N2924	1
827762	N189	N2924	1
827763	N196	N2924	1
827765	N205	N2924	1
827766	N250	N2924	1
827769	N269	N2924	1
827770	N278	N2924	1
827771	N282	N2924	1
827772	N293	N2924	1
827776	N340	N2924	1
827780	N368	N2924	1
827781	N370	N2924	1
827786	N460	N2924	1
827796	N593	N2924	1
827798	N610	N2924	1
827807	N769	N2924	1
827808	N788	N2924	1
827817	N1034	N2924	1
827824	N1190	N2924	1
827826	N1203	N2924	1
827831	N1328	N2924	1
827833	N1350	N2924	1
827835	N1385	N2924	1
827852	N1727	N2924	1
827864	N1972	N2924	1
827873	N2246	N2924	1
827875	N2251	N2924	1
827878	N2301	N2924	1
827880	N2324	N2924	1
827882	N2383	N2924	1
827890	N2514	N2924	1
827893	N2563	N2924	1
827899	N2695	N2924	1
827901	N2763	N2924	1
827903	N2786	N2924	1
827904	N2895	N2924	1
827912	N3013	N2924	1
827915	N3052	N2924	1
827916	N3080	N2924	1
827927	N3380	N2924	1
827930	N3424	N2924	1
827931	N3431	N2924	1
827938	N3766	N2924	1
827944	N3900	N2924	1
827945	N3921	N2924	1
827950	N4073	N2924	1
827953	N4107	N2924	1
827956	N4162	N2924	1
827957	N4282	N2924	1
827959	N4329	N2924	1
827966	N4506	N2924	1
827967	N4508	N2924	1
827969	N4577	N2924	1
827988	N5650	N2924	1
827990	N5757	N2924	1
827995	N5908	N2924	1
828006	N6171	N2924	1
828027	N6959	N2924	1
828031	N7089	N2924	1
828032	N7103	N2924	1
828034	N7145	N2924	1
828039	N7268	N2924	1
828069	N8898	N2924	1
828074	N9464	N2924	1
828077	N9739	N2924	1
828078	N9746	N2924	1
828253	N440	N2924	1
828254	N607	N2924	1
828256	N751	N2924	1
828268	N2870	N2924	1
828272	N3748	N2924	1
828273	N4275	N2924	1
828274	N5552	N2924	1
828279	N9576	N2924	1
828280	N11512	N2924	1
828284	N18224	N2924	1
828285	N15202	N2924	1
828291	N30043	N2924	1
828295	N61560	N2924	1
828947	N213	N2925	1
829011	N35	N2925	1
829013	N43	N2925	1
829014	N49	N2925	1
829015	N54	N2925	1
829021	N80	N2925	1
829028	N156	N2925	1
829030	N183	N2925	1
829031	N243	N2925	1
829032	N256	N2925	1
829033	N272	N2925	1
829034	N273	N2925	1
829035	N274	N2925	1
829038	N323	N2925	1
829039	N333	N2925	1
829043	N379	N2925	1
829044	N385	N2925	1
829046	N395	N2925	1
829049	N466	N2925	1
829051	N471	N2925	1
829053	N513	N2925	1
829054	N519	N2925	1
829056	N547	N2925	1
829059	N578	N2925	1
829060	N594	N2925	1
829061	N609	N2925	1
829063	N626	N2925	1
829064	N634	N2925	1
829065	N636	N2925	1
829066	N689	N2925	1
829067	N715	N2925	1
829072	N785	N2925	1
829078	N990	N2925	1
829081	N1025	N2925	1
829085	N1076	N2925	1
829086	N1077	N2925	1
829087	N1115	N2925	1
829089	N1193	N2925	1
829093	N1276	N2925	1
829098	N1340	N2925	1
829107	N1844	N2925	1
829110	N1907	N2925	1
829125	N2400	N2925	1
829133	N2590	N2925	1
829140	N2924	N2925	1
829143	N3106	N2925	1
829150	N3422	N2925	1
829159	N3699	N2925	1
829172	N4590	N2925	1
829188	N5689	N2925	1
829244	N15289	N2925	1
829264	N242	N2925	1
829268	N1363	N2925	1
829277	N9118	N2925	1
829278	N11686	N2925	1
833198	N213	N3040	1
833262	N35	N3040	1
833264	N43	N3040	1
833268	N59	N3040	1
833269	N61	N3040	1
833272	N80	N3040	1
833275	N105	N3040	1
833279	N156	N3040	1
833282	N243	N3040	1
833284	N272	N3040	1
833286	N274	N3040	1
833288	N314	N3040	1
833290	N333	N3040	1
833291	N350	N3040	1
833297	N395	N3040	1
833298	N423	N3040	1
833302	N471	N3040	1
833303	N486	N3040	1
833304	N513	N3040	1
833307	N547	N3040	1
833309	N575	N3040	1
833311	N594	N3040	1
833312	N609	N3040	1
833316	N636	N3040	1
833317	N689	N3040	1
833323	N785	N3040	1
833329	N990	N3040	1
833337	N1077	N3040	1
833340	N1193	N3040	1
833354	N1709	N3040	1
833359	N1865	N3040	1
833367	N2022	N3040	1
833379	N2470	N3040	1
833420	N4500	N3040	1
833421	N4542	N3040	1
833438	N5445	N3040	1
833439	N5689	N3040	1
833442	N5809	N3040	1
837448	N169	N3106	1
837449	N213	N3106	1
837450	N242	N3106	1
837453	N427	N3106	1
837454	N433	N3106	1
837456	N533	N3106	1
837457	N672	N3106	1
837459	N770	N3106	1
837461	N1374	N3106	1
837462	N1390	N3106	1
837467	N2548	N3106	1
837468	N2759	N3106	1
837481	N7906	N3106	1
837511	N30	N3106	1
837512	N34	N3106	1
837513	N35	N3106	1
837514	N41	N3106	1
837515	N43	N3106	1
837516	N49	N3106	1
837517	N54	N3106	1
837518	N58	N3106	1
837519	N59	N3106	1
837520	N61	N3106	1
837521	N73	N3106	1
837522	N75	N3106	1
837523	N80	N3106	1
837524	N92	N3106	1
837525	N98	N3106	1
837526	N105	N3106	1
837527	N128	N3106	1
837528	N136	N3106	1
837529	N146	N3106	1
837530	N156	N3106	1
837531	N166	N3106	1
837532	N183	N3106	1
837533	N243	N3106	1
837534	N256	N3106	1
837535	N272	N3106	1
837536	N273	N3106	1
837537	N274	N3106	1
837538	N276	N3106	1
837539	N314	N3106	1
837540	N323	N3106	1
837541	N333	N3106	1
837542	N350	N3106	1
837543	N359	N3106	1
837544	N361	N3106	1
837545	N379	N3106	1
837546	N385	N3106	1
837547	N393	N3106	1
837548	N395	N3106	1
837549	N423	N3106	1
837550	N438	N3106	1
837551	N466	N3106	1
837552	N469	N3106	1
837553	N471	N3106	1
837554	N486	N3106	1
837555	N513	N3106	1
837556	N519	N3106	1
837557	N546	N3106	1
837558	N547	N3106	1
837560	N575	N3106	1
837561	N578	N3106	1
837562	N594	N3106	1
837563	N609	N3106	1
837565	N626	N3106	1
837566	N634	N3106	1
837567	N636	N3106	1
837568	N689	N3106	1
837569	N715	N3106	1
837570	N727	N3106	1
837571	N731	N3106	1
837573	N776	N3106	1
837574	N785	N3106	1
837575	N787	N3106	1
837576	N827	N3106	1
837577	N899	N3106	1
837578	N913	N3106	1
837579	N919	N3106	1
837580	N990	N3106	1
837581	N998	N3106	1
837582	N1016	N3106	1
837583	N1025	N3106	1
837584	N1053	N3106	1
837585	N1059	N3106	1
837586	N1065	N3106	1
837587	N1076	N3106	1
837588	N1077	N3106	1
837589	N1115	N3106	1
837590	N1166	N3106	1
837591	N1193	N3106	1
837593	N1206	N3106	1
837594	N1241	N3106	1
837595	N1276	N3106	1
837596	N1278	N3106	1
837597	N1294	N3106	1
837598	N1315	N3106	1
837599	N1317	N3106	1
837600	N1340	N3106	1
837601	N1359	N3106	1
837602	N1532	N3106	1
837603	N1634	N3106	1
837604	N1667	N3106	1
837605	N1709	N3106	1
837606	N1749	N3106	1
837607	N1756	N3106	1
837608	N1837	N3106	1
837609	N1844	N3106	1
837610	N1865	N3106	1
837612	N1907	N3106	1
837613	N1930	N3106	1
837616	N2006	N3106	1
837617	N2015	N3106	1
837618	N2022	N3106	1
837620	N2135	N3106	1
837621	N2160	N3106	1
837622	N2232	N3106	1
837623	N2276	N3106	1
837624	N2278	N3106	1
837625	N2313	N3106	1
837627	N2400	N3106	1
837628	N2421	N3106	1
837629	N2442	N3106	1
837630	N2470	N3106	1
837631	N2489	N3106	1
837632	N2526	N3106	1
837633	N2547	N3106	1
837634	N2561	N3106	1
837635	N2590	N3106	1
837636	N2612	N3106	1
837639	N2852	N3106	1
837640	N2888	N3106	1
837641	N2905	N3106	1
837642	N2924	N3106	1
837643	N2925	N3106	1
837646	N3137	N3106	1
837647	N3160	N3106	1
837648	N3162	N3106	1
837649	N3174	N3106	1
837650	N3202	N3106	1
837651	N3411	N3106	1
837652	N3422	N3106	1
837653	N3437	N3106	1
837655	N3484	N3106	1
837657	N3627	N3106	1
837658	N3632	N3106	1
837661	N3699	N3106	1
837663	N3792	N3106	1
837664	N3836	N3106	1
837666	N3925	N3106	1
837667	N3996	N3106	1
837668	N4001	N3106	1
837669	N4022	N3106	1
837670	N4128	N3106	1
837671	N4500	N3106	1
837672	N4542	N3106	1
837674	N4590	N3106	1
837675	N4639	N3106	1
837677	N4834	N3106	1
837679	N4868	N3106	1
837680	N4870	N3106	1
837681	N4909	N3106	1
837683	N5005	N3106	1
837684	N5099	N3106	1
837686	N5163	N3106	1
837687	N5167	N3106	1
837688	N5218	N3106	1
837689	N5445	N3106	1
837690	N5689	N3106	1
837691	N5691	N3106	1
837692	N5734	N3106	1
837693	N5809	N3106	1
837694	N5821	N3106	1
837695	N5946	N3106	1
837697	N6151	N3106	1
837698	N6216	N3106	1
837701	N6315	N3106	1
837704	N6499	N3106	1
837705	N6610	N3106	1
837706	N6691	N3106	1
837707	N6743	N3106	1
837708	N6880	N3106	1
837709	N6915	N3106	1
837712	N7283	N3106	1
837715	N7463	N3106	1
837717	N7638	N3106	1
837718	N7775	N3106	1
837719	N7818	N3106	1
837720	N7872	N3106	1
837721	N7950	N3106	1
837724	N8398	N3106	1
837728	N9695	N3106	1
837729	N9847	N3106	1
837734	N11464	N3106	1
837736	N11748	N3106	1
837738	N12209	N3106	1
837742	N12638	N3106	1
837743	N14385	N3106	1
837746	N15289	N3106	1
837748	N17128	N3106	1
837749	N17654	N3106	1
837754	N22262	N3106	1
837755	N24247	N3106	1
837759	N29950	N3106	1
837761	N11	N3106	1
837762	N32	N3106	1
837763	N144	N3106	1
837764	N176	N3106	1
837765	N206	N3106	1
837766	N242	N3106	1
837767	N421	N3106	1
837769	N879	N3106	1
837770	N1363	N3106	1
837771	N1408	N3106	1
837773	N2554	N3106	1
837779	N9118	N3106	1
837780	N11686	N3106	1
837781	N13431	N3106	1
837783	N17395	N3106	1
837786	N265	N3106	1
837787	N289	N3106	1
837790	N470	N3106	1
837791	N475	N3106	1
837792	N563	N3106	1
837794	N735	N3106	1
837795	N822	N3106	1
837796	N823	N3106	1
837797	N1033	N3106	1
837800	N1347	N3106	1
837801	N1355	N3106	1
837807	N3120	N3106	1
837808	N3300	N3106	1
837809	N4050	N3106	1
837812	N5255	N3106	1
837813	N5405	N3106	1
837814	N6079	N3106	1
837815	N6394	N3106	1
837817	N7052	N3106	1
837821	N14932	N3106	1
837828	N30365	N3106	1
837841	N571	N3106	1
837844	N55	N3106	1
837852	N24	N3106	1
837853	N38	N3106	1
837854	N64	N3106	1
837855	N74	N3106	1
837856	N82	N3106	1
837857	N122	N3106	1
837861	N154	N3106	1
837862	N161	N3106	1
837863	N165	N3106	1
837864	N178	N3106	1
837865	N231	N3106	1
837868	N277	N3106	1
837869	N279	N3106	1
837870	N280	N3106	1
837871	N281	N3106	1
837872	N291	N3106	1
837874	N305	N3106	1
837875	N313	N3106	1
837876	N351	N3106	1
837877	N369	N3106	1
837878	N371	N3106	1
837879	N424	N3106	1
837880	N565	N3106	1
837881	N587	N3106	1
837882	N595	N3106	1
837883	N611	N3106	1
837884	N642	N3106	1
837886	N702	N3106	1
837887	N725	N3106	1
837888	N801	N3106	1
837889	N832	N3106	1
837890	N914	N3106	1
837891	N925	N3106	1
837892	N938	N3106	1
837894	N961	N3106	1
837895	N967	N3106	1
837896	N971	N3106	1
837897	N1018	N3106	1
837898	N1098	N3106	1
837900	N1165	N3106	1
837901	N1178	N3106	1
837902	N1184	N3106	1
837905	N1262	N3106	1
837906	N1272	N3106	1
837909	N1504	N3106	1
837910	N1578	N3106	1
837911	N1606	N3106	1
837912	N1625	N3106	1
837913	N1641	N3106	1
837914	N1646	N3106	1
837916	N2056	N3106	1
837917	N2064	N3106	1
837920	N2126	N3106	1
837923	N2255	N3106	1
837924	N2296	N3106	1
837925	N2320	N3106	1
837926	N2342	N3106	1
837927	N2360	N3106	1
837929	N2469	N3106	1
837932	N2509	N3106	1
837935	N2693	N3106	1
837937	N2727	N3106	1
837938	N2752	N3106	1
837939	N2867	N3106	1
837940	N2900	N3106	1
837941	N2920	N3106	1
837942	N3056	N3106	1
837944	N3143	N3106	1
837946	N3294	N3106	1
837947	N3409	N3106	1
837949	N3749	N3106	1
837952	N3955	N3106	1
837953	N3967	N3106	1
837954	N3971	N3106	1
837956	N4181	N3106	1
837958	N4375	N3106	1
837959	N4443	N3106	1
837960	N4465	N3106	1
837961	N4474	N3106	1
837963	N4667	N3106	1
837964	N4723	N3106	1
837967	N4852	N3106	1
837972	N5178	N3106	1
837976	N5517	N3106	1
837979	N5776	N3106	1
837981	N6274	N3106	1
837987	N6541	N3106	1
837988	N6637	N3106	1
837994	N7374	N3106	1
837995	N7555	N3106	1
838005	N9385	N3106	1
838012	N12113	N3106	1
838017	N15513	N3106	1
838028	N17280	N3106	1
838038	N106	N3106	1
838042	N260	N3106	1
838043	N721	N3106	1
838052	N30118	N3106	1
838057	N4	N3106	1
838058	N53	N3106	1
838059	N71	N3106	1
838060	N135	N3106	1
838063	N172	N3106	1
838065	N177	N3106	1
838066	N202	N3106	1
838067	N217	N3106	1
838069	N232	N3106	1
838070	N248	N3106	1
838072	N275	N3106	1
838076	N344	N3106	1
838077	N353	N3106	1
838078	N384	N3106	1
838079	N388	N3106	1
838081	N419	N3106	1
838083	N448	N3106	1
838084	N454	N3106	1
838085	N461	N3106	1
838086	N463	N3106	1
838087	N517	N3106	1
838089	N592	N3106	1
838090	N603	N3106	1
838091	N604	N3106	1
838092	N605	N3106	1
838093	N625	N3106	1
838095	N651	N3106	1
838097	N667	N3106	1
838098	N681	N3106	1
838100	N713	N3106	1
838102	N792	N3106	1
838104	N817	N3106	1
838105	N836	N3106	1
838107	N838	N3106	1
838108	N840	N3106	1
838110	N889	N3106	1
838111	N920	N3106	1
838112	N937	N3106	1
838113	N952	N3106	1
838114	N962	N3106	1
838119	N1023	N3106	1
838120	N1035	N3106	1
838121	N1055	N3106	1
838122	N1075	N3106	1
838124	N1187	N3106	1
838125	N1215	N3106	1
838126	N1222	N3106	1
838127	N1223	N3106	1
838130	N1250	N3106	1
838132	N1271	N3106	1
838133	N1289	N3106	1
838135	N1329	N3106	1
838136	N1343	N3106	1
838137	N1362	N3106	1
838138	N1364	N3106	1
838139	N1367	N3106	1
838140	N1368	N3106	1
838142	N1413	N3106	1
838144	N1460	N3106	1
838146	N1558	N3106	1
838147	N1566	N3106	1
838149	N1655	N3106	1
838150	N1687	N3106	1
838151	N1696	N3106	1
838153	N1712	N3106	1
838154	N1744	N3106	1
838156	N1889	N3106	1
838158	N1978	N3106	1
838162	N2104	N3106	1
838164	N2151	N3106	1
838167	N2189	N3106	1
838168	N2191	N3106	1
838170	N2209	N3106	1
838171	N2243	N3106	1
838172	N2245	N3106	1
838174	N2267	N3106	1
838176	N2379	N3106	1
838178	N2497	N3106	1
838179	N2566	N3106	1
838180	N2574	N3106	1
838184	N2726	N3106	1
838185	N2758	N3106	1
838187	N2772	N3106	1
838189	N2811	N3106	1
838190	N2889	N3106	1
838191	N2890	N3106	1
838193	N2915	N3106	1
838194	N2921	N3106	1
838195	N2931	N3106	1
838200	N3082	N3106	1
838202	N3179	N3106	1
838205	N3303	N3106	1
838206	N3358	N3106	1
838209	N3553	N3106	1
838211	N3605	N3106	1
838212	N3608	N3106	1
838213	N3619	N3106	1
838214	N3642	N3106	1
838215	N3701	N3106	1
838218	N3831	N3106	1
838219	N3864	N3106	1
838220	N3963	N3106	1
838222	N4005	N3106	1
838226	N4208	N3106	1
838231	N4340	N3106	1
838234	N4541	N3106	1
838238	N4680	N3106	1
838239	N4688	N3106	1
838241	N4990	N3106	1
838244	N5112	N3106	1
838246	N5198	N3106	1
838248	N5307	N3106	1
838249	N5310	N3106	1
838250	N5316	N3106	1
838251	N5391	N3106	1
838253	N5498	N3106	1
838256	N5927	N3106	1
838260	N6081	N3106	1
838263	N6459	N3106	1
838264	N6481	N3106	1
838268	N6764	N3106	1
838270	N7169	N3106	1
838274	N7347	N3106	1
838284	N8263	N3106	1
838287	N8345	N3106	1
838290	N8915	N3106	1
838291	N8916	N3106	1
838300	N10137	N3106	1
838306	N11158	N3106	1
838307	N11399	N3106	1
838313	N12157	N3106	1
838314	N12222	N3106	1
838315	N12447	N3106	1
838320	N13960	N3106	1
838324	N14904	N3106	1
838335	N18334	N3106	1
838339	N19229	N3106	1
838347	N22207	N3106	1
838352	N24157	N3106	1
838366	N170	N3106	1
838369	N223	N3106	1
838370	N294	N3106	1
838371	N296	N3106	1
838373	N443	N3106	1
838378	N1036	N3106	1
838379	N1058	N3106	1
838383	N1243	N3106	1
838386	N2027	N3106	1
838388	N2175	N3106	1
838406	N24721	N3106	1
838416	N4103	N3106	1
838425	N91	N3106	1
838430	N3	N3106	1
838431	N5	N3106	1
838432	N23	N3106	1
838433	N25	N3106	1
838434	N26	N3106	1
838435	N31	N3106	1
838436	N48	N3106	1
838437	N52	N3106	1
838438	N68	N3106	1
838439	N81	N3106	1
838440	N111	N3106	1
838442	N150	N3106	1
838443	N190	N3106	1
838444	N207	N3106	1
838445	N209	N3106	1
838446	N211	N3106	1
838447	N216	N3106	1
838448	N222	N3106	1
838449	N225	N3106	1
838450	N235	N3106	1
838452	N267	N3106	1
838453	N285	N3106	1
838454	N287	N3106	1
838455	N302	N3106	1
838457	N346	N3106	1
838459	N356	N3106	1
838462	N397	N3106	1
838464	N412	N3106	1
838465	N414	N3106	1
838466	N415	N3106	1
838467	N430	N3106	1
838468	N431	N3106	1
838469	N439	N3106	1
838470	N442	N3106	1
838471	N447	N3106	1
838472	N449	N3106	1
838474	N490	N3106	1
838475	N491	N3106	1
838476	N496	N3106	1
838477	N500	N3106	1
838478	N518	N3106	1
838480	N534	N3106	1
838481	N544	N3106	1
838483	N560	N3106	1
838484	N561	N3106	1
838485	N569	N3106	1
838486	N572	N3106	1
838487	N577	N3106	1
838488	N582	N3106	1
838489	N589	N3106	1
838490	N590	N3106	1
838491	N597	N3106	1
838493	N628	N3106	1
838494	N635	N3106	1
838495	N637	N3106	1
838496	N652	N3106	1
838497	N677	N3106	1
838498	N683	N3106	1
838499	N687	N3106	1
838501	N697	N3106	1
838502	N706	N3106	1
838503	N709	N3106	1
838504	N710	N3106	1
838506	N722	N3106	1
838507	N733	N3106	1
838508	N749	N3106	1
838509	N771	N3106	1
838510	N774	N3106	1
838511	N777	N3106	1
838512	N778	N3106	1
838513	N813	N3106	1
838514	N825	N3106	1
838515	N843	N3106	1
838517	N861	N3106	1
838518	N864	N3106	1
838519	N865	N3106	1
838520	N868	N3106	1
838522	N890	N3106	1
838523	N893	N3106	1
838524	N909	N3106	1
838525	N921	N3106	1
838527	N928	N3106	1
838528	N946	N3106	1
838529	N953	N3106	1
838530	N1010	N3106	1
838531	N1014	N3106	1
838533	N1029	N3106	1
838534	N1038	N3106	1
838535	N1070	N3106	1
838538	N1108	N3106	1
838539	N1110	N3106	1
838542	N1157	N3106	1
838543	N1188	N3106	1
838546	N1255	N3106	1
838547	N1260	N3106	1
838548	N1267	N3106	1
838549	N1268	N3106	1
838550	N1274	N3106	1
838551	N1291	N3106	1
838553	N1370	N3106	1
838554	N1373	N3106	1
838555	N1391	N3106	1
838556	N1399	N3106	1
838558	N1439	N3106	1
838559	N1444	N3106	1
838561	N1461	N3106	1
838562	N1477	N3106	1
838563	N1494	N3106	1
838564	N1514	N3106	1
838565	N1545	N3106	1
838566	N1547	N3106	1
838567	N1550	N3106	1
838569	N1559	N3106	1
838571	N1570	N3106	1
838572	N1610	N3106	1
838574	N1631	N3106	1
838575	N1657	N3106	1
838577	N1674	N3106	1
838578	N1678	N3106	1
838580	N1701	N3106	1
838581	N1714	N3106	1
838582	N1718	N3106	1
838583	N1770	N3106	1
838584	N1772	N3106	1
838586	N1786	N3106	1
838587	N1793	N3106	1
838588	N1815	N3106	1
838589	N1818	N3106	1
838592	N1870	N3106	1
838593	N1890	N3106	1
838594	N1932	N3106	1
838595	N1942	N3106	1
838596	N1943	N3106	1
838597	N1986	N3106	1
838598	N1991	N3106	1
838599	N2004	N3106	1
838602	N2036	N3106	1
838604	N2080	N3106	1
838605	N2084	N3106	1
838606	N2089	N3106	1
838608	N2145	N3106	1
838609	N2163	N3106	1
838610	N2173	N3106	1
838611	N2190	N3106	1
838612	N2193	N3106	1
838614	N2227	N3106	1
838615	N2252	N3106	1
838616	N2299	N3106	1
838618	N2311	N3106	1
838621	N2387	N3106	1
838622	N2424	N3106	1
838623	N2433	N3106	1
838626	N2521	N3106	1
838627	N2527	N3106	1
838628	N2531	N3106	1
838630	N2545	N3106	1
838631	N2554	N3106	1
838632	N2564	N3106	1
838633	N2567	N3106	1
838634	N2572	N3106	1
838635	N2578	N3106	1
838640	N2630	N3106	1
838641	N2631	N3106	1
838642	N2632	N3106	1
838644	N2723	N3106	1
838646	N2859	N3106	1
838647	N2873	N3106	1
838648	N2876	N3106	1
838649	N2878	N3106	1
838650	N2883	N3106	1
838651	N2902	N3106	1
838652	N2907	N3106	1
838653	N2987	N3106	1
838654	N2992	N3106	1
838655	N3049	N3106	1
838656	N3065	N3106	1
838657	N3071	N3106	1
838658	N3136	N3106	1
838661	N3177	N3106	1
838662	N3207	N3106	1
838663	N3281	N3106	1
838664	N3289	N3106	1
838666	N3334	N3106	1
838667	N3361	N3106	1
838669	N3455	N3106	1
838670	N3470	N3106	1
838671	N3500	N3106	1
838673	N3531	N3106	1
838675	N3550	N3106	1
838676	N3612	N3106	1
838677	N3616	N3106	1
838680	N3671	N3106	1
838681	N3681	N3106	1
838683	N3703	N3106	1
838684	N3757	N3106	1
838685	N3768	N3106	1
838686	N3811	N3106	1
838687	N3832	N3106	1
838688	N3842	N3106	1
838689	N3851	N3106	1
838691	N3860	N3106	1
838692	N3881	N3106	1
838693	N3910	N3106	1
838694	N3913	N3106	1
838695	N3929	N3106	1
838696	N3994	N3106	1
838698	N4031	N3106	1
838699	N4049	N3106	1
838702	N4099	N3106	1
838703	N4144	N3106	1
838704	N4150	N3106	1
838706	N4209	N3106	1
838707	N4227	N3106	1
838710	N4250	N3106	1
838711	N4285	N3106	1
838712	N4335	N3106	1
838713	N4354	N3106	1
838718	N4602	N3106	1
838720	N4650	N3106	1
838721	N4673	N3106	1
838722	N4794	N3106	1
838723	N4849	N3106	1
838725	N4871	N3106	1
838728	N4937	N3106	1
838729	N4967	N3106	1
838731	N5038	N3106	1
838732	N5097	N3106	1
838734	N5120	N3106	1
838737	N5155	N3106	1
838740	N5260	N3106	1
838741	N5270	N3106	1
838743	N5318	N3106	1
838744	N5369	N3106	1
838746	N5423	N3106	1
838748	N5451	N3106	1
838749	N5553	N3106	1
838751	N5587	N3106	1
838753	N5614	N3106	1
838755	N5708	N3106	1
838760	N6033	N3106	1
838763	N6158	N3106	1
838768	N6354	N3106	1
838769	N6373	N3106	1
838770	N6544	N3106	1
838771	N6560	N3106	1
838772	N6580	N3106	1
838773	N6629	N3106	1
838774	N6654	N3106	1
838776	N6747	N3106	1
838779	N6787	N3106	1
838782	N6852	N3106	1
838785	N6906	N3106	1
838786	N7015	N3106	1
838790	N7198	N3106	1
838792	N7282	N3106	1
838793	N7334	N3106	1
838796	N7402	N3106	1
838800	N7654	N3106	1
838801	N7681	N3106	1
838807	N7923	N3106	1
838808	N7958	N3106	1
838809	N8004	N3106	1
838812	N8097	N3106	1
838813	N8100	N3106	1
838814	N8171	N3106	1
838816	N8220	N3106	1
838817	N8223	N3106	1
838822	N8603	N3106	1
838823	N8666	N3106	1
838826	N8766	N3106	1
838831	N8930	N3106	1
838832	N8942	N3106	1
838834	N9020	N3106	1
838838	N9251	N3106	1
838842	N9491	N3106	1
838843	N9589	N3106	1
838845	N9634	N3106	1
838854	N9958	N3106	1
838855	N10065	N3106	1
838858	N10168	N3106	1
838860	N10329	N3106	1
838861	N10333	N3106	1
838862	N10456	N3106	1
838863	N10542	N3106	1
838864	N10625	N3106	1
838877	N11534	N3106	1
838880	N11733	N3106	1
838881	N11758	N3106	1
838884	N11906	N3106	1
838888	N12230	N3106	1
838892	N12616	N3106	1
838895	N13066	N3106	1
838902	N13439	N3106	1
838903	N13831	N3106	1
838907	N14292	N3106	1
838909	N14415	N3106	1
838910	N14489	N3106	1
838920	N16061	N3106	1
838922	N16416	N3106	1
838926	N16785	N3106	1
838928	N16851	N3106	1
838930	N16935	N3106	1
838937	N18239	N3106	1
838939	N18653	N3106	1
838944	N20506	N3106	1
838952	N21965	N3106	1
838954	N22039	N3106	1
838956	N23246	N3106	1
838965	N26312	N3106	1
838968	N26792	N3106	1
838972	N28452	N3106	1
838977	N30165	N3106	1
838983	N31903	N3106	1
838990	N34832	N3106	1
839010	N55909	N3106	1
839013	N19	N3106	1
839014	N35	N3106	1
839015	N68	N3106	1
839016	N143	N3106	1
839017	N209	N3106	1
839018	N221	N3106	1
839021	N306	N3106	1
839022	N357	N3106	1
839024	N439	N3106	1
839026	N511	N3106	1
839027	N603	N3106	1
839028	N702	N3106	1
839029	N752	N3106	1
839033	N3115	N3106	1
839034	N3148	N3106	1
839035	N3326	N3106	1
839037	N3649	N3106	1
839040	N3884	N3106	1
839041	N4163	N3106	1
839043	N6345	N3106	1
839061	N3731	N3106	1
839102	N11578	N3106	1
839132	N2139	N3106	1
839133	N2288	N3106	1
839137	N3754	N3106	1
839138	N4127	N3106	1
839139	N4133	N3106	1
839141	N4960	N3106	1
839165	N290	N3106	1
839166	N1392	N3106	1
839168	N1596	N3106	1
839170	N1783	N3106	1
839171	N1896	N3106	1
839194	N4537	N3106	1
839247	N2558	N3106	1
839248	N2906	N3106	1
839249	N3062	N3106	1
839258	N5157	N3106	1
839259	N5921	N3106	1
839267	N8327	N3106	1
839323	N36	N3106	1
839325	N78	N3106	1
839335	N3190	N3106	1
839337	N4366	N3106	1
839355	N6	N3106	1
839356	N13	N3106	1
839358	N60	N3106	1
839359	N62	N3106	1
839360	N79	N3106	1
839362	N96	N3106	1
839363	N108	N3106	1
839365	N148	N3106	1
839366	N193	N3106	1
839367	N227	N3106	1
839368	N230	N3106	1
839369	N245	N3106	1
839372	N334	N3106	1
839374	N362	N3106	1
839376	N406	N3106	1
839378	N429	N3106	1
839380	N451	N3106	1
839383	N532	N3106	1
839385	N584	N3106	1
839386	N599	N3106	1
839387	N649	N3106	1
839388	N656	N3106	1
839389	N668	N3106	1
839390	N676	N3106	1
839393	N741	N3106	1
839394	N757	N3106	1
839395	N800	N3106	1
839396	N982	N3106	1
839397	N1008	N3106	1
839398	N1027	N3106	1
839401	N1072	N3106	1
839405	N1162	N3106	1
839407	N1218	N3106	1
839409	N1295	N3106	1
839410	N1296	N3106	1
839411	N1298	N3106	1
839413	N1312	N3106	1
839417	N1476	N3106	1
839418	N1481	N3106	1
839419	N1582	N3106	1
839421	N1677	N3106	1
839424	N1875	N3106	1
839425	N1886	N3106	1
839431	N2197	N3106	1
839433	N2242	N3106	1
839438	N2512	N3106	1
839439	N2528	N3106	1
839440	N2537	N3106	1
839441	N2592	N3106	1
839443	N2640	N3106	1
839446	N2710	N3106	1
839448	N2860	N3106	1
839453	N3063	N3106	1
839455	N3176	N3106	1
839458	N3308	N3106	1
839460	N3376	N3106	1
839468	N3717	N3106	1
839472	N3869	N3106	1
839473	N3870	N3106	1
839474	N3871	N3106	1
839475	N3891	N3106	1
839477	N4265	N3106	1
839479	N4627	N3106	1
839480	N4706	N3106	1
839483	N4976	N3106	1
839487	N5342	N3106	1
839488	N5414	N3106	1
839492	N5808	N3106	1
839494	N6176	N3106	1
839501	N6600	N3106	1
839502	N6701	N3106	1
839506	N7252	N3106	1
839536	N18594	N3106	1
839579	N257	N3106	1
839588	N1214	N3106	1
839590	N9	N3106	1
839593	N33	N3106	1
839594	N46	N3106	1
839595	N121	N3106	1
839597	N139	N3106	1
839599	N180	N3106	1
839602	N251	N3106	1
839603	N255	N3106	1
839607	N310	N3106	1
839609	N338	N3106	1
839610	N366	N3106	1
839613	N426	N3106	1
839614	N444	N3106	1
839617	N464	N3106	1
839619	N499	N3106	1
839624	N528	N3106	1
839626	N542	N3106	1
839632	N647	N3106	1
839633	N648	N3106	1
839634	N658	N3106	1
839638	N703	N3106	1
839641	N781	N3106	1
839644	N835	N3106	1
839645	N854	N3106	1
839650	N894	N3106	1
839654	N955	N3106	1
839661	N1006	N3106	1
839673	N1164	N3106	1
839678	N1225	N3106	1
839680	N1236	N3106	1
839682	N1254	N3106	1
839685	N1275	N3106	1
839686	N1305	N3106	1
839690	N1396	N3106	1
839693	N1411	N3106	1
839695	N1427	N3106	1
839708	N1563	N3106	1
839712	N1664	N3106	1
839715	N1693	N3106	1
839717	N1722	N3106	1
839718	N1737	N3106	1
839719	N1741	N3106	1
839720	N1755	N3106	1
839722	N1810	N3106	1
839727	N1899	N3106	1
839728	N1900	N3106	1
839730	N1920	N3106	1
839731	N1924	N3106	1
839734	N1980	N3106	1
839737	N2062	N3106	1
839743	N2177	N3106	1
839744	N2200	N3106	1
839754	N2408	N3106	1
839760	N2634	N3106	1
839761	N2638	N3106	1
839770	N2765	N3106	1
839773	N2851	N3106	1
839777	N3009	N3106	1
839781	N3119	N3106	1
839785	N3193	N3106	1
839789	N3291	N3106	1
839790	N3309	N3106	1
839792	N3316	N3106	1
839798	N3439	N3106	1
839800	N3480	N3106	1
839806	N3535	N3106	1
839816	N3878	N3106	1
839819	N3979	N3106	1
839824	N4120	N3106	1
839829	N4324	N3106	1
839834	N4539	N3106	1
839835	N4550	N3106	1
839839	N4659	N3106	1
839840	N4685	N3106	1
839845	N4924	N3106	1
839855	N5109	N3106	1
839856	N5136	N3106	1
839858	N5182	N3106	1
839861	N5297	N3106	1
839864	N5350	N3106	1
839866	N5390	N3106	1
839872	N5520	N3106	1
839873	N5539	N3106	1
839881	N5716	N3106	1
839882	N5765	N3106	1
839886	N5955	N3106	1
839902	N6682	N3106	1
839903	N6703	N3106	1
839904	N6732	N3106	1
839907	N6786	N3106	1
839908	N6826	N3106	1
839910	N6848	N3106	1
839915	N6917	N3106	1
839928	N7498	N3106	1
839932	N7711	N3106	1
839935	N7780	N3106	1
839936	N7895	N3106	1
839937	N7924	N3106	1
839940	N7968	N3106	1
839953	N8638	N3106	1
839955	N8756	N3106	1
839968	N9530	N3106	1
839972	N9652	N3106	1
839993	N10782	N3106	1
839997	N11037	N3106	1
839999	N11078	N3106	1
840000	N11133	N3106	1
840017	N12273	N3106	1
840027	N13114	N3106	1
840034	N13359	N3106	1
840056	N15156	N3106	1
840076	N17733	N3106	1
840083	N18761	N3106	1
840086	N18895	N3106	1
840113	N21282	N3106	1
840118	N22006	N3106	1
840124	N23101	N3106	1
840141	N24901	N3106	1
840170	N38052	N3106	1
840185	N51367	N3106	1
840191	N53534	N3106	1
840193	N57160	N3106	1
840199	N37	N3106	1
840200	N80	N3106	1
840205	N280	N3106	1
840208	N292	N3106	1
840232	N1156	N3106	1
840289	N7418	N3106	1
840296	N9958	N3106	1
840317	N26471	N3106	1
840338	N116565	N3106	1
840343	N1063	N3106	1
840346	N2928	N3106	1
840404	N239	N3106	1
840411	N3706	N3106	1
840416	N5964	N3106	1
840455	N1781	N3106	1
840499	N27	N3106	1
840501	N42	N3106	1
840502	N51	N3106	1
840509	N133	N3106	1
840510	N134	N3106	1
840512	N163	N3106	1
840513	N174	N3106	1
840515	N189	N3106	1
840516	N196	N3106	1
840518	N205	N3106	1
840519	N250	N3106	1
840522	N269	N3106	1
840523	N278	N3106	1
840524	N282	N3106	1
840525	N293	N3106	1
840529	N340	N3106	1
840533	N368	N3106	1
840534	N370	N3106	1
840539	N460	N3106	1
840549	N593	N3106	1
840551	N610	N3106	1
840560	N769	N3106	1
840561	N788	N3106	1
840570	N1034	N3106	1
840577	N1190	N3106	1
840579	N1203	N3106	1
840584	N1328	N3106	1
840586	N1350	N3106	1
840588	N1385	N3106	1
840605	N1727	N3106	1
840617	N1972	N3106	1
840626	N2246	N3106	1
840628	N2251	N3106	1
840631	N2301	N3106	1
840633	N2324	N3106	1
840635	N2383	N3106	1
840643	N2514	N3106	1
840646	N2563	N3106	1
840652	N2695	N3106	1
840654	N2763	N3106	1
840656	N2786	N3106	1
840657	N2895	N3106	1
840665	N3013	N3106	1
840668	N3052	N3106	1
840669	N3080	N3106	1
840680	N3380	N3106	1
840683	N3424	N3106	1
840684	N3431	N3106	1
840691	N3766	N3106	1
840697	N3900	N3106	1
840698	N3921	N3106	1
840703	N4073	N3106	1
840706	N4107	N3106	1
840709	N4162	N3106	1
840710	N4282	N3106	1
840712	N4329	N3106	1
840719	N4506	N3106	1
840720	N4508	N3106	1
840722	N4577	N3106	1
840741	N5650	N3106	1
840743	N5757	N3106	1
840748	N5908	N3106	1
840759	N6171	N3106	1
840780	N6959	N3106	1
840784	N7089	N3106	1
840785	N7103	N3106	1
840787	N7145	N3106	1
840792	N7268	N3106	1
840822	N8898	N3106	1
840827	N9464	N3106	1
840830	N9739	N3106	1
840831	N9746	N3106	1
841006	N440	N3106	1
841007	N607	N3106	1
841009	N751	N3106	1
841021	N2870	N3106	1
841025	N3748	N3106	1
841026	N4275	N3106	1
841027	N5552	N3106	1
841032	N9576	N3106	1
841033	N11512	N3106	1
841037	N18224	N3106	1
841038	N15202	N3106	1
841044	N30043	N3106	1
841048	N61560	N3106	1
841700	N213	N3137	1
841704	N427	N3137	1
841710	N770	N3137	1
841732	N7906	N3137	1
841762	N30	N3137	1
841763	N34	N3137	1
841764	N35	N3137	1
841765	N41	N3137	1
841766	N43	N3137	1
841767	N49	N3137	1
841768	N54	N3137	1
841771	N61	N3137	1
841772	N73	N3137	1
841773	N75	N3137	1
841774	N80	N3137	1
841775	N92	N3137	1
841776	N98	N3137	1
841777	N105	N3137	1
841778	N128	N3137	1
841779	N136	N3137	1
841780	N146	N3137	1
841781	N156	N3137	1
841782	N166	N3137	1
841783	N183	N3137	1
841784	N243	N3137	1
841785	N256	N3137	1
841786	N272	N3137	1
841787	N273	N3137	1
841788	N274	N3137	1
841789	N276	N3137	1
841790	N314	N3137	1
841791	N323	N3137	1
841792	N333	N3137	1
841793	N350	N3137	1
841794	N359	N3137	1
841795	N361	N3137	1
841796	N379	N3137	1
841797	N385	N3137	1
841799	N395	N3137	1
841800	N423	N3137	1
841801	N438	N3137	1
841802	N466	N3137	1
841803	N469	N3137	1
841804	N471	N3137	1
841805	N486	N3137	1
841806	N513	N3137	1
841807	N519	N3137	1
841808	N546	N3137	1
841811	N575	N3137	1
841812	N578	N3137	1
841813	N594	N3137	1
841814	N609	N3137	1
841816	N626	N3137	1
841817	N634	N3137	1
841818	N636	N3137	1
841819	N689	N3137	1
841820	N715	N3137	1
841821	N727	N3137	1
841822	N731	N3137	1
841824	N776	N3137	1
841825	N785	N3137	1
841826	N787	N3137	1
841827	N827	N3137	1
841828	N899	N3137	1
841829	N913	N3137	1
841830	N919	N3137	1
841832	N998	N3137	1
841833	N1016	N3137	1
841834	N1025	N3137	1
841835	N1053	N3137	1
841836	N1059	N3137	1
841838	N1076	N3137	1
841839	N1077	N3137	1
841840	N1115	N3137	1
841841	N1166	N3137	1
841842	N1193	N3137	1
841844	N1206	N3137	1
841846	N1276	N3137	1
841850	N1317	N3137	1
841851	N1340	N3137	1
841852	N1359	N3137	1
841853	N1532	N3137	1
841854	N1634	N3137	1
841856	N1709	N3137	1
841858	N1756	N3137	1
841859	N1837	N3137	1
841860	N1844	N3137	1
841861	N1865	N3137	1
841863	N1907	N3137	1
841864	N1930	N3137	1
841867	N2006	N3137	1
841868	N2015	N3137	1
841869	N2022	N3137	1
841871	N2135	N3137	1
841873	N2232	N3137	1
841874	N2276	N3137	1
841875	N2278	N3137	1
841876	N2313	N3137	1
841878	N2400	N3137	1
841879	N2421	N3137	1
841880	N2442	N3137	1
841881	N2470	N3137	1
841882	N2489	N3137	1
841883	N2526	N3137	1
841884	N2547	N3137	1
841885	N2561	N3137	1
841886	N2590	N3137	1
841887	N2612	N3137	1
841890	N2852	N3137	1
841891	N2888	N3137	1
841892	N2905	N3137	1
841893	N2924	N3137	1
841896	N3106	N3137	1
841899	N3162	N3137	1
841900	N3174	N3137	1
841901	N3202	N3137	1
841902	N3411	N3137	1
841904	N3437	N3137	1
841906	N3484	N3137	1
841908	N3627	N3137	1
841909	N3632	N3137	1
841914	N3792	N3137	1
841915	N3836	N3137	1
841917	N3925	N3137	1
841919	N4001	N3137	1
841920	N4022	N3137	1
841922	N4500	N3137	1
841925	N4590	N3137	1
841926	N4639	N3137	1
841928	N4834	N3137	1
841931	N4870	N3137	1
841932	N4909	N3137	1
841934	N5005	N3137	1
841937	N5163	N3137	1
841938	N5167	N3137	1
841939	N5218	N3137	1
841940	N5445	N3137	1
841942	N5691	N3137	1
841943	N5734	N3137	1
841944	N5809	N3137	1
841945	N5821	N3137	1
841946	N5946	N3137	1
841949	N6216	N3137	1
841952	N6315	N3137	1
841955	N6499	N3137	1
841956	N6610	N3137	1
841957	N6691	N3137	1
841958	N6743	N3137	1
841959	N6880	N3137	1
841963	N7283	N3137	1
841966	N7463	N3137	1
841968	N7638	N3137	1
841969	N7775	N3137	1
841970	N7818	N3137	1
841971	N7872	N3137	1
841972	N7950	N3137	1
841975	N8398	N3137	1
841979	N9695	N3137	1
841980	N9847	N3137	1
841987	N11748	N3137	1
841993	N12638	N3137	1
841994	N14385	N3137	1
841999	N17128	N3137	1
842000	N17654	N3137	1
842005	N22262	N3137	1
842006	N24247	N3137	1
842010	N29950	N3137	1
842014	N144	N3137	1
842015	N176	N3137	1
842016	N206	N3137	1
842017	N242	N3137	1
842020	N879	N3137	1
842021	N1363	N3137	1
842022	N1408	N3137	1
842030	N9118	N3137	1
842031	N11686	N3137	1
842034	N17395	N3137	1
845950	N169	N3160	1
845951	N213	N3160	1
845955	N427	N3160	1
845961	N770	N3160	1
846013	N30	N3160	1
846014	N34	N3160	1
846015	N35	N3160	1
846016	N41	N3160	1
846017	N43	N3160	1
846018	N49	N3160	1
846019	N54	N3160	1
846020	N58	N3160	1
846021	N59	N3160	1
846022	N61	N3160	1
846023	N73	N3160	1
846025	N80	N3160	1
846026	N92	N3160	1
846027	N98	N3160	1
846028	N105	N3160	1
846029	N128	N3160	1
846031	N146	N3160	1
846032	N156	N3160	1
846034	N183	N3160	1
846035	N243	N3160	1
846036	N256	N3160	1
846037	N272	N3160	1
846038	N273	N3160	1
846039	N274	N3160	1
846040	N276	N3160	1
846041	N314	N3160	1
846042	N323	N3160	1
846043	N333	N3160	1
846044	N350	N3160	1
846046	N361	N3160	1
846047	N379	N3160	1
846048	N385	N3160	1
846049	N393	N3160	1
846050	N395	N3160	1
846051	N423	N3160	1
846052	N438	N3160	1
846053	N466	N3160	1
846054	N469	N3160	1
846055	N471	N3160	1
846056	N486	N3160	1
846057	N513	N3160	1
846058	N519	N3160	1
846059	N546	N3160	1
846060	N547	N3160	1
846062	N575	N3160	1
846063	N578	N3160	1
846064	N594	N3160	1
846065	N609	N3160	1
846067	N626	N3160	1
846068	N634	N3160	1
846069	N636	N3160	1
846070	N689	N3160	1
846071	N715	N3160	1
846072	N727	N3160	1
846073	N731	N3160	1
846075	N776	N3160	1
846076	N785	N3160	1
846077	N787	N3160	1
846078	N827	N3160	1
846079	N899	N3160	1
846080	N913	N3160	1
846081	N919	N3160	1
846082	N990	N3160	1
846083	N998	N3160	1
846087	N1059	N3160	1
846089	N1076	N3160	1
846090	N1077	N3160	1
846091	N1115	N3160	1
846092	N1166	N3160	1
846093	N1193	N3160	1
846096	N1241	N3160	1
846097	N1276	N3160	1
846098	N1278	N3160	1
846099	N1294	N3160	1
846100	N1315	N3160	1
846102	N1340	N3160	1
846103	N1359	N3160	1
846104	N1532	N3160	1
846105	N1634	N3160	1
846106	N1667	N3160	1
846107	N1709	N3160	1
846108	N1749	N3160	1
846110	N1837	N3160	1
846111	N1844	N3160	1
846112	N1865	N3160	1
846114	N1907	N3160	1
846119	N2015	N3160	1
846120	N2022	N3160	1
846129	N2400	N3160	1
846132	N2470	N3160	1
846134	N2526	N3160	1
846135	N2547	N3160	1
846136	N2561	N3160	1
846137	N2590	N3160	1
846138	N2612	N3160	1
846144	N2924	N3160	1
846147	N3106	N3160	1
846153	N3411	N3160	1
846154	N3422	N3160	1
846160	N3632	N3160	1
846163	N3699	N3160	1
846165	N3792	N3160	1
846168	N3925	N3160	1
846169	N3996	N3160	1
846173	N4500	N3160	1
846176	N4590	N3160	1
846177	N4639	N3160	1
846181	N4868	N3160	1
846186	N5099	N3160	1
846188	N5163	N3160	1
846189	N5167	N3160	1
846190	N5218	N3160	1
846191	N5445	N3160	1
846192	N5689	N3160	1
846197	N5946	N3160	1
846203	N6315	N3160	1
846206	N6499	N3160	1
846207	N6610	N3160	1
846210	N6880	N3160	1
846223	N7950	N3160	1
846230	N9695	N3160	1
846240	N12209	N3160	1
846263	N11	N3160	1
846264	N32	N3160	1
846265	N144	N3160	1
846266	N176	N3160	1
846267	N206	N3160	1
846268	N242	N3160	1
846269	N421	N3160	1
846271	N879	N3160	1
846272	N1363	N3160	1
846275	N2554	N3160	1
846282	N11686	N3160	1
846283	N13431	N3160	1
846285	N17395	N3160	1
850202	N213	N3162	1
850206	N427	N3162	1
850212	N770	N3162	1
850234	N7906	N3162	1
850264	N30	N3162	1
850265	N34	N3162	1
850266	N35	N3162	1
850267	N41	N3162	1
850268	N43	N3162	1
850269	N49	N3162	1
850270	N54	N3162	1
850273	N61	N3162	1
850274	N73	N3162	1
850275	N75	N3162	1
850276	N80	N3162	1
850277	N92	N3162	1
850278	N98	N3162	1
850279	N105	N3162	1
850280	N128	N3162	1
850281	N136	N3162	1
850282	N146	N3162	1
850283	N156	N3162	1
850284	N166	N3162	1
850285	N183	N3162	1
850286	N243	N3162	1
850287	N256	N3162	1
850288	N272	N3162	1
850289	N273	N3162	1
850290	N274	N3162	1
850291	N276	N3162	1
850292	N314	N3162	1
850293	N323	N3162	1
850294	N333	N3162	1
850295	N350	N3162	1
850296	N359	N3162	1
850297	N361	N3162	1
850298	N379	N3162	1
850299	N385	N3162	1
850301	N395	N3162	1
850302	N423	N3162	1
850303	N438	N3162	1
850304	N466	N3162	1
850305	N469	N3162	1
850306	N471	N3162	1
850307	N486	N3162	1
850308	N513	N3162	1
850309	N519	N3162	1
850310	N546	N3162	1
850313	N575	N3162	1
850314	N578	N3162	1
850315	N594	N3162	1
850316	N609	N3162	1
850318	N626	N3162	1
850319	N634	N3162	1
850320	N636	N3162	1
850321	N689	N3162	1
850322	N715	N3162	1
850323	N727	N3162	1
850324	N731	N3162	1
850326	N776	N3162	1
850327	N785	N3162	1
850328	N787	N3162	1
850329	N827	N3162	1
850330	N899	N3162	1
850331	N913	N3162	1
850332	N919	N3162	1
850334	N998	N3162	1
850335	N1016	N3162	1
850336	N1025	N3162	1
850337	N1053	N3162	1
850338	N1059	N3162	1
850340	N1076	N3162	1
850341	N1077	N3162	1
850342	N1115	N3162	1
850343	N1166	N3162	1
850344	N1193	N3162	1
850346	N1206	N3162	1
850348	N1276	N3162	1
850352	N1317	N3162	1
850353	N1340	N3162	1
850354	N1359	N3162	1
850355	N1532	N3162	1
850356	N1634	N3162	1
850358	N1709	N3162	1
850360	N1756	N3162	1
850361	N1837	N3162	1
850362	N1844	N3162	1
850363	N1865	N3162	1
850365	N1907	N3162	1
850366	N1930	N3162	1
850369	N2006	N3162	1
850370	N2015	N3162	1
850371	N2022	N3162	1
850373	N2135	N3162	1
850375	N2232	N3162	1
850376	N2276	N3162	1
850377	N2278	N3162	1
850378	N2313	N3162	1
850380	N2400	N3162	1
850381	N2421	N3162	1
850382	N2442	N3162	1
850383	N2470	N3162	1
850384	N2489	N3162	1
850385	N2526	N3162	1
850386	N2547	N3162	1
850387	N2561	N3162	1
850388	N2590	N3162	1
850389	N2612	N3162	1
850392	N2852	N3162	1
850393	N2888	N3162	1
850394	N2905	N3162	1
850395	N2924	N3162	1
850398	N3106	N3162	1
850399	N3137	N3162	1
850402	N3174	N3162	1
850403	N3202	N3162	1
850404	N3411	N3162	1
850406	N3437	N3162	1
850408	N3484	N3162	1
850410	N3627	N3162	1
850411	N3632	N3162	1
850416	N3792	N3162	1
850417	N3836	N3162	1
850419	N3925	N3162	1
850421	N4001	N3162	1
850422	N4022	N3162	1
850424	N4500	N3162	1
850427	N4590	N3162	1
850428	N4639	N3162	1
850430	N4834	N3162	1
850433	N4870	N3162	1
850434	N4909	N3162	1
850436	N5005	N3162	1
850439	N5163	N3162	1
850440	N5167	N3162	1
850441	N5218	N3162	1
850442	N5445	N3162	1
850444	N5691	N3162	1
850445	N5734	N3162	1
850446	N5809	N3162	1
850447	N5821	N3162	1
850448	N5946	N3162	1
850451	N6216	N3162	1
850454	N6315	N3162	1
850457	N6499	N3162	1
850458	N6610	N3162	1
850459	N6691	N3162	1
850460	N6743	N3162	1
850461	N6880	N3162	1
850465	N7283	N3162	1
850468	N7463	N3162	1
850470	N7638	N3162	1
850471	N7775	N3162	1
850472	N7818	N3162	1
850473	N7872	N3162	1
850474	N7950	N3162	1
850477	N8398	N3162	1
850481	N9695	N3162	1
850482	N9847	N3162	1
850489	N11748	N3162	1
850495	N12638	N3162	1
850496	N14385	N3162	1
850501	N17128	N3162	1
850502	N17654	N3162	1
850507	N22262	N3162	1
850508	N24247	N3162	1
850512	N29950	N3162	1
850516	N144	N3162	1
850517	N176	N3162	1
850518	N206	N3162	1
850519	N242	N3162	1
850522	N879	N3162	1
850523	N1363	N3162	1
850524	N1408	N3162	1
850532	N9118	N3162	1
850533	N11686	N3162	1
850536	N17395	N3162	1
854453	N213	N3174	1
854454	N242	N3174	1
854457	N427	N3174	1
854460	N533	N3174	1
854463	N770	N3174	1
854466	N1390	N3174	1
854471	N2548	N3174	1
854485	N7906	N3174	1
854514	N22	N3174	1
854515	N30	N3174	1
854516	N34	N3174	1
854517	N35	N3174	1
854518	N41	N3174	1
854519	N43	N3174	1
854520	N49	N3174	1
854521	N54	N3174	1
854523	N59	N3174	1
854524	N61	N3174	1
854525	N73	N3174	1
854526	N75	N3174	1
854527	N80	N3174	1
854528	N92	N3174	1
854529	N98	N3174	1
854530	N105	N3174	1
854531	N128	N3174	1
854532	N136	N3174	1
854533	N146	N3174	1
854534	N156	N3174	1
854535	N166	N3174	1
854536	N183	N3174	1
854537	N243	N3174	1
854538	N256	N3174	1
854539	N272	N3174	1
854540	N273	N3174	1
854541	N274	N3174	1
854542	N276	N3174	1
854543	N314	N3174	1
854544	N323	N3174	1
854545	N333	N3174	1
854546	N350	N3174	1
854547	N359	N3174	1
854548	N361	N3174	1
854549	N379	N3174	1
854550	N385	N3174	1
854552	N395	N3174	1
854553	N423	N3174	1
854554	N438	N3174	1
854555	N466	N3174	1
854556	N469	N3174	1
854557	N471	N3174	1
854558	N486	N3174	1
854559	N513	N3174	1
854560	N519	N3174	1
854561	N546	N3174	1
854562	N547	N3174	1
854564	N575	N3174	1
854565	N578	N3174	1
854566	N594	N3174	1
854567	N609	N3174	1
854569	N626	N3174	1
854570	N634	N3174	1
854571	N636	N3174	1
854572	N689	N3174	1
854573	N715	N3174	1
854574	N727	N3174	1
854575	N731	N3174	1
854577	N776	N3174	1
854578	N785	N3174	1
854579	N787	N3174	1
854580	N827	N3174	1
854581	N899	N3174	1
854582	N913	N3174	1
854583	N919	N3174	1
854584	N990	N3174	1
854585	N998	N3174	1
854586	N1016	N3174	1
854587	N1025	N3174	1
854588	N1053	N3174	1
854589	N1059	N3174	1
854590	N1065	N3174	1
854591	N1076	N3174	1
854592	N1077	N3174	1
854593	N1115	N3174	1
854594	N1166	N3174	1
854595	N1193	N3174	1
854596	N1204	N3174	1
854597	N1206	N3174	1
854598	N1241	N3174	1
854599	N1276	N3174	1
854602	N1315	N3174	1
854603	N1317	N3174	1
854604	N1340	N3174	1
854605	N1359	N3174	1
854606	N1532	N3174	1
854607	N1634	N3174	1
854609	N1709	N3174	1
854611	N1756	N3174	1
854612	N1837	N3174	1
854613	N1844	N3174	1
854614	N1865	N3174	1
854616	N1907	N3174	1
854617	N1930	N3174	1
854618	N1964	N3174	1
854620	N2006	N3174	1
854621	N2015	N3174	1
854622	N2022	N3174	1
854624	N2135	N3174	1
854625	N2160	N3174	1
854626	N2232	N3174	1
854627	N2276	N3174	1
854628	N2278	N3174	1
854629	N2313	N3174	1
854631	N2400	N3174	1
854632	N2421	N3174	1
854633	N2442	N3174	1
854634	N2470	N3174	1
854635	N2489	N3174	1
854636	N2526	N3174	1
854637	N2547	N3174	1
854638	N2561	N3174	1
854639	N2590	N3174	1
854640	N2612	N3174	1
854643	N2852	N3174	1
854644	N2888	N3174	1
854645	N2905	N3174	1
854646	N2924	N3174	1
854649	N3106	N3174	1
854650	N3137	N3174	1
854652	N3162	N3174	1
854654	N3202	N3174	1
854655	N3411	N3174	1
854656	N3422	N3174	1
854657	N3437	N3174	1
854659	N3484	N3174	1
854661	N3627	N3174	1
854662	N3632	N3174	1
854663	N3635	N3174	1
854667	N3792	N3174	1
854668	N3836	N3174	1
854670	N3925	N3174	1
854672	N4001	N3174	1
854673	N4022	N3174	1
854674	N4128	N3174	1
854675	N4500	N3174	1
854676	N4542	N3174	1
854678	N4590	N3174	1
854679	N4639	N3174	1
854681	N4834	N3174	1
854684	N4870	N3174	1
854685	N4909	N3174	1
854687	N5005	N3174	1
854690	N5163	N3174	1
854691	N5167	N3174	1
854692	N5218	N3174	1
854693	N5445	N3174	1
854694	N5689	N3174	1
854695	N5691	N3174	1
854696	N5734	N3174	1
854697	N5809	N3174	1
854698	N5821	N3174	1
854699	N5946	N3174	1
854701	N6151	N3174	1
854702	N6216	N3174	1
854705	N6315	N3174	1
854708	N6499	N3174	1
854709	N6610	N3174	1
854710	N6691	N3174	1
854711	N6743	N3174	1
854712	N6880	N3174	1
854713	N6915	N3174	1
854716	N7283	N3174	1
854719	N7463	N3174	1
854721	N7638	N3174	1
854722	N7775	N3174	1
854723	N7818	N3174	1
854724	N7872	N3174	1
854725	N7950	N3174	1
854728	N8398	N3174	1
854732	N9695	N3174	1
854733	N9847	N3174	1
854738	N11464	N3174	1
854740	N11748	N3174	1
854742	N12209	N3174	1
854745	N12540	N3174	1
854746	N12638	N3174	1
854747	N14385	N3174	1
854750	N15289	N3174	1
854752	N17128	N3174	1
854753	N17654	N3174	1
854758	N22262	N3174	1
854759	N24247	N3174	1
854763	N29950	N3174	1
854767	N144	N3174	1
854768	N176	N3174	1
854769	N206	N3174	1
854770	N242	N3174	1
854773	N879	N3174	1
854774	N1363	N3174	1
854775	N1408	N3174	1
854783	N9118	N3174	1
854784	N11686	N3174	1
854787	N17395	N3174	1
854790	N265	N3174	1
854791	N289	N3174	1
854794	N470	N3174	1
854796	N563	N3174	1
854798	N735	N3174	1
854799	N822	N3174	1
854800	N823	N3174	1
854805	N1355	N3174	1
854806	N1404	N3174	1
854808	N2492	N3174	1
854811	N3120	N3174	1
854812	N3300	N3174	1
854813	N4050	N3174	1
854816	N5255	N3174	1
854818	N6079	N3174	1
854819	N6394	N3174	1
854821	N7052	N3174	1
854825	N14932	N3174	1
854832	N30365	N3174	1
854845	N571	N3174	1
854856	N24	N3174	1
854857	N38	N3174	1
854858	N64	N3174	1
854859	N74	N3174	1
854860	N82	N3174	1
854861	N122	N3174	1
854865	N154	N3174	1
854866	N161	N3174	1
854868	N178	N3174	1
854869	N231	N3174	1
854872	N277	N3174	1
854873	N279	N3174	1
854874	N280	N3174	1
854875	N281	N3174	1
854876	N291	N3174	1
854878	N305	N3174	1
854879	N313	N3174	1
854881	N369	N3174	1
854882	N371	N3174	1
854883	N424	N3174	1
854884	N565	N3174	1
854885	N587	N3174	1
854887	N611	N3174	1
854888	N642	N3174	1
854890	N702	N3174	1
854891	N725	N3174	1
854892	N801	N3174	1
854893	N832	N3174	1
854896	N938	N3174	1
854898	N961	N3174	1
854900	N971	N3174	1
854902	N1098	N3174	1
854904	N1165	N3174	1
854905	N1178	N3174	1
854906	N1184	N3174	1
854909	N1262	N3174	1
854910	N1272	N3174	1
854913	N1504	N3174	1
854914	N1578	N3174	1
854918	N1646	N3174	1
854919	N1675	N3174	1
854920	N2056	N3174	1
854921	N2064	N3174	1
854922	N2081	N3174	1
854924	N2126	N3174	1
854927	N2255	N3174	1
854928	N2296	N3174	1
854929	N2320	N3174	1
854930	N2342	N3174	1
854931	N2360	N3174	1
854933	N2469	N3174	1
854936	N2509	N3174	1
854939	N2693	N3174	1
854941	N2727	N3174	1
854942	N2752	N3174	1
854943	N2867	N3174	1
854944	N2900	N3174	1
854946	N3056	N3174	1
854948	N3143	N3174	1
854950	N3294	N3174	1
854951	N3409	N3174	1
854953	N3749	N3174	1
854956	N3955	N3174	1
854957	N3967	N3174	1
854958	N3971	N3174	1
854960	N4181	N3174	1
854963	N4443	N3174	1
854964	N4465	N3174	1
854965	N4474	N3174	1
854967	N4667	N3174	1
854971	N4852	N3174	1
854976	N5178	N3174	1
854983	N5776	N3174	1
854992	N6637	N3174	1
854994	N6888	N3174	1
854998	N7374	N3174	1
855003	N8230	N3174	1
855009	N9385	N3174	1
855016	N12113	N3174	1
855033	N18625	N3174	1
855042	N106	N3174	1
855046	N260	N3174	1
855050	N2048	N3174	1
855056	N30118	N3174	1
855062	N53	N3174	1
855064	N135	N3174	1
855069	N177	N3174	1
855070	N202	N3174	1
855073	N232	N3174	1
855074	N248	N3174	1
855076	N275	N3174	1
855080	N344	N3174	1
855081	N353	N3174	1
855082	N384	N3174	1
855083	N388	N3174	1
855089	N461	N3174	1
855095	N604	N3174	1
855096	N605	N3174	1
855097	N625	N3174	1
855099	N651	N3174	1
855101	N667	N3174	1
855109	N836	N3174	1
855111	N838	N3174	1
855112	N840	N3174	1
855114	N889	N3174	1
855117	N952	N3174	1
855123	N1023	N3174	1
855125	N1055	N3174	1
855128	N1187	N3174	1
855130	N1222	N3174	1
855131	N1223	N3174	1
855139	N1329	N3174	1
855141	N1362	N3174	1
855143	N1367	N3174	1
855144	N1368	N3174	1
855148	N1460	N3174	1
855150	N1558	N3174	1
855151	N1566	N3174	1
855154	N1687	N3174	1
855155	N1696	N3174	1
855157	N1712	N3174	1
855160	N1889	N3174	1
855162	N1978	N3174	1
855166	N2104	N3174	1
855171	N2189	N3174	1
855175	N2243	N3174	1
855178	N2267	N3174	1
855182	N2497	N3174	1
855184	N2574	N3174	1
855191	N2772	N3174	1
855194	N2889	N3174	1
855195	N2890	N3174	1
855198	N2921	N3174	1
855199	N2931	N3174	1
855204	N3082	N3174	1
855206	N3179	N3174	1
855213	N3553	N3174	1
855215	N3605	N3174	1
855216	N3608	N3174	1
855218	N3642	N3174	1
855224	N3963	N3174	1
855230	N4208	N3174	1
855235	N4340	N3174	1
855238	N4541	N3174	1
855242	N4680	N3174	1
855243	N4688	N3174	1
855248	N5112	N3174	1
855252	N5307	N3174	1
855253	N5310	N3174	1
855254	N5316	N3174	1
855260	N5927	N3174	1
855267	N6459	N3174	1
855294	N8915	N3174	1
855295	N8916	N3174	1
855304	N10137	N3174	1
855310	N11158	N3174	1
855311	N11399	N3174	1
855319	N12447	N3174	1
855324	N13960	N3174	1
855328	N14904	N3174	1
855339	N18334	N3174	1
855356	N24157	N3174	1
855383	N1058	N3174	1
855437	N25	N3174	1
855439	N31	N3174	1
855440	N48	N3174	1
855442	N68	N3174	1
855444	N111	N3174	1
855446	N150	N3174	1
855448	N207	N3174	1
855449	N209	N3174	1
855450	N211	N3174	1
855452	N222	N3174	1
855453	N225	N3174	1
855459	N302	N3174	1
855461	N346	N3174	1
855463	N356	N3174	1
855468	N412	N3174	1
855469	N414	N3174	1
855471	N430	N3174	1
855473	N439	N3174	1
855475	N447	N3174	1
855476	N449	N3174	1
855479	N491	N3174	1
855481	N500	N3174	1
855482	N518	N3174	1
855485	N544	N3174	1
855487	N560	N3174	1
855489	N569	N3174	1
855490	N572	N3174	1
855491	N577	N3174	1
855492	N582	N3174	1
855493	N589	N3174	1
855495	N597	N3174	1
855499	N637	N3174	1
855500	N652	N3174	1
855501	N677	N3174	1
855502	N683	N3174	1
855508	N710	N3174	1
855512	N749	N3174	1
855517	N813	N3174	1
855519	N843	N3174	1
855521	N861	N3174	1
855524	N868	N3174	1
855526	N890	N3174	1
855527	N893	N3174	1
855529	N921	N3174	1
855531	N928	N3174	1
855532	N946	N3174	1
855533	N953	N3174	1
855534	N1010	N3174	1
855535	N1014	N3174	1
855537	N1029	N3174	1
855538	N1038	N3174	1
855546	N1157	N3174	1
855547	N1188	N3174	1
855550	N1255	N3174	1
855554	N1274	N3174	1
855560	N1399	N3174	1
855562	N1439	N3174	1
855563	N1444	N3174	1
855566	N1477	N3174	1
855567	N1494	N3174	1
855568	N1514	N3174	1
855569	N1545	N3174	1
855571	N1550	N3174	1
855576	N1610	N3174	1
855578	N1631	N3174	1
855581	N1674	N3174	1
855582	N1678	N3174	1
855583	N1691	N3174	1
855586	N1718	N3174	1
855587	N1770	N3174	1
855593	N1818	N3174	1
855596	N1870	N3174	1
855597	N1890	N3174	1
855598	N1932	N3174	1
855601	N1986	N3174	1
855602	N1991	N3174	1
855606	N2036	N3174	1
855612	N2145	N3174	1
855613	N2163	N3174	1
855614	N2173	N3174	1
855615	N2190	N3174	1
855616	N2193	N3174	1
855619	N2252	N3174	1
855624	N2369	N3174	1
855625	N2387	N3174	1
855626	N2424	N3174	1
855627	N2433	N3174	1
855631	N2527	N3174	1
855632	N2531	N3174	1
855635	N2554	N3174	1
855638	N2572	N3174	1
855639	N2578	N3174	1
855644	N2630	N3174	1
855648	N2723	N3174	1
855652	N2876	N3174	1
855653	N2878	N3174	1
855655	N2902	N3174	1
855656	N2907	N3174	1
855659	N3049	N3174	1
855661	N3071	N3174	1
855662	N3136	N3174	1
855666	N3207	N3174	1
855667	N3281	N3174	1
855668	N3289	N3174	1
855671	N3361	N3174	1
855673	N3455	N3174	1
855677	N3531	N3174	1
855680	N3612	N3174	1
855685	N3681	N3174	1
855688	N3757	N3174	1
855689	N3768	N3174	1
855691	N3832	N3174	1
855693	N3851	N3174	1
855695	N3860	N3174	1
855697	N3910	N3174	1
855698	N3913	N3174	1
855699	N3929	N3174	1
855700	N3994	N3174	1
855703	N4049	N3174	1
855706	N4099	N3174	1
855708	N4150	N3174	1
855710	N4209	N3174	1
855714	N4250	N3174	1
855722	N4602	N3174	1
855725	N4673	N3174	1
855729	N4871	N3174	1
855733	N4967	N3174	1
855736	N5097	N3174	1
855738	N5120	N3174	1
855744	N5260	N3174	1
855748	N5369	N3174	1
855750	N5423	N3174	1
855752	N5451	N3174	1
855753	N5553	N3174	1
855755	N5587	N3174	1
855757	N5614	N3174	1
855772	N6354	N3174	1
855776	N6580	N3174	1
855777	N6629	N3174	1
855778	N6654	N3174	1
855780	N6747	N3174	1
855786	N6852	N3174	1
855789	N6906	N3174	1
855790	N7015	N3174	1
855794	N7198	N3174	1
855796	N7282	N3174	1
855805	N7681	N3174	1
855811	N7923	N3174	1
855816	N8097	N3174	1
855818	N8171	N3174	1
855821	N8223	N3174	1
855835	N8930	N3174	1
855838	N9020	N3174	1
855849	N9634	N3174	1
855858	N9958	N3174	1
855859	N10065	N3174	1
855862	N10168	N3174	1
855864	N10329	N3174	1
855865	N10333	N3174	1
855867	N10542	N3174	1
855881	N11534	N3174	1
855888	N11906	N3174	1
855892	N12230	N3174	1
855896	N12616	N3174	1
855899	N13066	N3174	1
855906	N13439	N3174	1
855907	N13831	N3174	1
855924	N16061	N3174	1
855930	N16785	N3174	1
855941	N18239	N3174	1
855948	N20506	N3174	1
855956	N21965	N3174	1
855958	N22039	N3174	1
855960	N23246	N3174	1
855976	N28452	N3174	1
855990	N33451	N3174	1
855994	N34832	N3174	1
856014	N55909	N3174	1
856018	N35	N3174	1
856022	N221	N3174	1
856038	N3148	N3174	1
856136	N2139	N3174	1
856142	N4127	N3174	1
856143	N4133	N3174	1
856145	N4960	N3174	1
856148	N5599	N3174	1
856155	N13331	N3174	1
858704	N213	N3202	1
858705	N242	N3202	1
858708	N427	N3202	1
858709	N433	N3202	1
858711	N533	N3202	1
858712	N672	N3202	1
858714	N770	N3202	1
858716	N1374	N3202	1
858717	N1390	N3202	1
858724	N2817	N3202	1
858736	N7906	N3202	1
858766	N30	N3202	1
858767	N34	N3202	1
858768	N35	N3202	1
858769	N41	N3202	1
858770	N43	N3202	1
858771	N49	N3202	1
858772	N54	N3202	1
858773	N58	N3202	1
858774	N59	N3202	1
858775	N61	N3202	1
858776	N73	N3202	1
858777	N75	N3202	1
858778	N80	N3202	1
858779	N92	N3202	1
858780	N98	N3202	1
858781	N105	N3202	1
858782	N128	N3202	1
858783	N136	N3202	1
858784	N146	N3202	1
858785	N156	N3202	1
858786	N166	N3202	1
858787	N183	N3202	1
858788	N243	N3202	1
858789	N256	N3202	1
858790	N272	N3202	1
858791	N273	N3202	1
858792	N274	N3202	1
858793	N276	N3202	1
858794	N314	N3202	1
858795	N323	N3202	1
858796	N333	N3202	1
858797	N350	N3202	1
858798	N359	N3202	1
858799	N361	N3202	1
858800	N379	N3202	1
858801	N385	N3202	1
858803	N395	N3202	1
858804	N423	N3202	1
858805	N438	N3202	1
858806	N466	N3202	1
858807	N469	N3202	1
858808	N471	N3202	1
858809	N486	N3202	1
858810	N513	N3202	1
858811	N519	N3202	1
858812	N546	N3202	1
858813	N547	N3202	1
858815	N575	N3202	1
858816	N578	N3202	1
858817	N594	N3202	1
858818	N609	N3202	1
858820	N626	N3202	1
858821	N634	N3202	1
858822	N636	N3202	1
858823	N689	N3202	1
858824	N715	N3202	1
858825	N727	N3202	1
858826	N731	N3202	1
858828	N776	N3202	1
858829	N785	N3202	1
858830	N787	N3202	1
858831	N827	N3202	1
858832	N899	N3202	1
858833	N913	N3202	1
858834	N919	N3202	1
858836	N998	N3202	1
858837	N1016	N3202	1
858838	N1025	N3202	1
858839	N1053	N3202	1
858840	N1059	N3202	1
858842	N1076	N3202	1
858843	N1077	N3202	1
858844	N1115	N3202	1
858845	N1166	N3202	1
858846	N1193	N3202	1
858847	N1204	N3202	1
858848	N1206	N3202	1
858849	N1241	N3202	1
858850	N1276	N3202	1
858853	N1315	N3202	1
858854	N1317	N3202	1
858855	N1340	N3202	1
858856	N1359	N3202	1
858857	N1532	N3202	1
858858	N1634	N3202	1
858860	N1709	N3202	1
858862	N1756	N3202	1
858863	N1837	N3202	1
858864	N1844	N3202	1
858865	N1865	N3202	1
858867	N1907	N3202	1
858868	N1930	N3202	1
858869	N1964	N3202	1
858870	N1971	N3202	1
858871	N2006	N3202	1
858872	N2015	N3202	1
858873	N2022	N3202	1
858875	N2135	N3202	1
858877	N2232	N3202	1
858878	N2276	N3202	1
858879	N2278	N3202	1
858880	N2313	N3202	1
858882	N2400	N3202	1
858883	N2421	N3202	1
858884	N2442	N3202	1
858885	N2470	N3202	1
858886	N2489	N3202	1
858887	N2526	N3202	1
858888	N2547	N3202	1
858889	N2561	N3202	1
858890	N2590	N3202	1
858891	N2612	N3202	1
858894	N2852	N3202	1
858895	N2888	N3202	1
858896	N2905	N3202	1
858897	N2924	N3202	1
858900	N3106	N3202	1
858901	N3137	N3202	1
858903	N3162	N3202	1
858904	N3174	N3202	1
858906	N3411	N3202	1
858908	N3437	N3202	1
858910	N3484	N3202	1
858911	N3506	N3202	1
858912	N3627	N3202	1
858913	N3632	N3202	1
858918	N3792	N3202	1
858919	N3836	N3202	1
858921	N3925	N3202	1
858923	N4001	N3202	1
858924	N4022	N3202	1
858926	N4500	N3202	1
858929	N4590	N3202	1
858930	N4639	N3202	1
858932	N4834	N3202	1
858933	N4846	N3202	1
858935	N4870	N3202	1
858936	N4909	N3202	1
858938	N5005	N3202	1
858939	N5099	N3202	1
858941	N5163	N3202	1
858942	N5167	N3202	1
858943	N5218	N3202	1
858944	N5445	N3202	1
858945	N5689	N3202	1
858946	N5691	N3202	1
858947	N5734	N3202	1
858948	N5809	N3202	1
858949	N5821	N3202	1
858950	N5946	N3202	1
858953	N6216	N3202	1
858956	N6315	N3202	1
858959	N6499	N3202	1
858960	N6610	N3202	1
858961	N6691	N3202	1
858962	N6743	N3202	1
858963	N6880	N3202	1
858967	N7283	N3202	1
858970	N7463	N3202	1
858972	N7638	N3202	1
858973	N7775	N3202	1
858974	N7818	N3202	1
858975	N7872	N3202	1
858976	N7950	N3202	1
858979	N8398	N3202	1
858982	N8938	N3202	1
858983	N9695	N3202	1
858984	N9847	N3202	1
858991	N11748	N3202	1
858993	N12209	N3202	1
858997	N12638	N3202	1
858998	N14385	N3202	1
859003	N17128	N3202	1
859004	N17654	N3202	1
859009	N22262	N3202	1
859010	N24247	N3202	1
859014	N29950	N3202	1
859016	N11	N3202	1
859018	N144	N3202	1
859019	N176	N3202	1
859020	N206	N3202	1
859021	N242	N3202	1
859022	N421	N3202	1
859024	N879	N3202	1
859025	N1363	N3202	1
859026	N1408	N3202	1
859034	N9118	N3202	1
859035	N11686	N3202	1
859038	N17395	N3202	1
859041	N265	N3202	1
859042	N289	N3202	1
859045	N470	N3202	1
859047	N563	N3202	1
859051	N823	N3202	1
859052	N1033	N3202	1
859056	N1355	N3202	1
859057	N1404	N3202	1
859062	N3120	N3202	1
859063	N3300	N3202	1
859070	N6394	N3202	1
859096	N571	N3202	1
859107	N24	N3202	1
859108	N38	N3202	1
859110	N74	N3202	1
859112	N122	N3202	1
859116	N154	N3202	1
859118	N165	N3202	1
859119	N178	N3202	1
859120	N231	N3202	1
859123	N277	N3202	1
859124	N279	N3202	1
859126	N281	N3202	1
859127	N291	N3202	1
859129	N305	N3202	1
859130	N313	N3202	1
859131	N351	N3202	1
859133	N371	N3202	1
859134	N424	N3202	1
859135	N565	N3202	1
859138	N611	N3202	1
859139	N642	N3202	1
859141	N702	N3202	1
859143	N801	N3202	1
859147	N938	N3202	1
859149	N961	N3202	1
859150	N967	N3202	1
859151	N971	N3202	1
859156	N1178	N3202	1
859157	N1184	N3202	1
859160	N1262	N3202	1
859161	N1272	N3202	1
859164	N1504	N3202	1
859165	N1578	N3202	1
859167	N1625	N3202	1
859168	N1641	N3202	1
859169	N1646	N3202	1
859171	N2056	N3202	1
859179	N2296	N3202	1
859182	N2360	N3202	1
859183	N2465	N3202	1
859184	N2469	N3202	1
859190	N2693	N3202	1
859192	N2727	N3202	1
859194	N2867	N3202	1
859197	N3056	N3202	1
859201	N3294	N3202	1
859202	N3409	N3202	1
859207	N3955	N3202	1
859208	N3967	N3202	1
859214	N4443	N3202	1
859218	N4667	N3202	1
859219	N4723	N3202	1
859243	N6637	N3202	1
859244	N6818	N3202	1
859293	N106	N3202	1
859297	N260	N3202	1
859307	N30118	N3202	1
859312	N4	N3202	1
859313	N53	N3202	1
859315	N135	N3202	1
859320	N177	N3202	1
859321	N202	N3202	1
859325	N248	N3202	1
859327	N275	N3202	1
859328	N286	N3202	1
859331	N344	N3202	1
859332	N353	N3202	1
859333	N384	N3202	1
859334	N388	N3202	1
859345	N603	N3202	1
859347	N605	N3202	1
859348	N625	N3202	1
859350	N651	N3202	1
859352	N667	N3202	1
859357	N792	N3202	1
859359	N817	N3202	1
859360	N836	N3202	1
859362	N838	N3202	1
859365	N889	N3202	1
859373	N1002	N3202	1
859376	N1055	N3202	1
859379	N1187	N3202	1
859382	N1223	N3202	1
859387	N1271	N3202	1
859388	N1289	N3202	1
859390	N1329	N3202	1
859394	N1367	N3202	1
859395	N1368	N3202	1
859397	N1413	N3202	1
859401	N1558	N3202	1
859402	N1566	N3202	1
859405	N1687	N3202	1
859408	N1712	N3202	1
859413	N1978	N3202	1
859416	N2101	N3202	1
859417	N2104	N3202	1
859426	N2243	N3202	1
859429	N2267	N3202	1
859433	N2497	N3202	1
859434	N2566	N3202	1
859445	N2889	N3202	1
859446	N2890	N3202	1
859449	N2921	N3202	1
859450	N2931	N3202	1
859455	N3082	N3202	1
859457	N3179	N3202	1
859461	N3358	N3202	1
859466	N3605	N3202	1
859467	N3608	N3202	1
859475	N3963	N3202	1
859489	N4541	N3202	1
859493	N4680	N3202	1
859494	N4688	N3202	1
859503	N5307	N3202	1
859508	N5498	N3202	1
859511	N5927	N3202	1
859512	N5936	N3202	1
859546	N8916	N3202	1
859561	N11158	N3202	1
859564	N11675	N3202	1
859570	N12447	N3202	1
859607	N24157	N3202	1
859626	N296	N3202	1
859628	N443	N3202	1
859634	N1058	N3202	1
859661	N24721	N3202	1
859685	N3	N3202	1
859686	N5	N3202	1
859687	N23	N3202	1
859688	N25	N3202	1
859689	N26	N3202	1
859690	N31	N3202	1
859691	N48	N3202	1
859693	N68	N3202	1
859695	N111	N3202	1
859697	N150	N3202	1
859698	N190	N3202	1
859699	N207	N3202	1
859702	N216	N3202	1
859703	N222	N3202	1
859704	N225	N3202	1
859705	N235	N3202	1
859707	N267	N3202	1
859709	N287	N3202	1
859710	N302	N3202	1
859712	N346	N3202	1
859714	N356	N3202	1
859717	N397	N3202	1
859719	N412	N3202	1
859722	N430	N3202	1
859723	N431	N3202	1
859724	N439	N3202	1
859726	N447	N3202	1
859730	N491	N3202	1
859733	N518	N3202	1
859736	N544	N3202	1
859737	N553	N3202	1
859740	N569	N3202	1
859741	N572	N3202	1
859742	N577	N3202	1
859743	N582	N3202	1
859744	N589	N3202	1
859748	N628	N3202	1
859750	N637	N3202	1
859751	N652	N3202	1
859756	N697	N3202	1
859757	N706	N3202	1
859758	N709	N3202	1
859761	N722	N3202	1
859763	N749	N3202	1
859771	N853	N3202	1
859772	N861	N3202	1
859774	N865	N3202	1
859775	N868	N3202	1
859777	N890	N3202	1
859778	N893	N3202	1
859779	N909	N3202	1
859780	N921	N3202	1
859782	N928	N3202	1
859783	N946	N3202	1
859784	N953	N3202	1
859787	N1021	N3202	1
859790	N1070	N3202	1
859791	N1085	N3202	1
859793	N1108	N3202	1
859797	N1157	N3202	1
859798	N1188	N3202	1
859802	N1260	N3202	1
859805	N1274	N3202	1
859813	N1439	N3202	1
859819	N1514	N3202	1
859826	N1570	N3202	1
859827	N1610	N3202	1
859836	N1714	N3202	1
859837	N1718	N3202	1
859840	N1774	N3202	1
859842	N1793	N3202	1
859843	N1815	N3202	1
859844	N1818	N3202	1
859846	N1864	N3202	1
859849	N1932	N3202	1
859851	N1943	N3202	1
859852	N1986	N3202	1
859857	N2036	N3202	1
859858	N2043	N3202	1
859859	N2080	N3202	1
859860	N2084	N3202	1
859865	N2173	N3202	1
859866	N2190	N3202	1
859867	N2193	N3202	1
859869	N2227	N3202	1
859871	N2299	N3202	1
859872	N2302	N3202	1
859873	N2311	N3202	1
859874	N2363	N3202	1
859881	N2521	N3202	1
859883	N2531	N3202	1
859885	N2545	N3202	1
859886	N2554	N3202	1
859889	N2572	N3202	1
859890	N2578	N3202	1
859896	N2631	N3202	1
859901	N2859	N3202	1
859902	N2873	N3202	1
859911	N3065	N3202	1
859913	N3136	N3202	1
859922	N3361	N3202	1
859926	N3500	N3202	1
859931	N3612	N3202	1
859942	N3832	N3202	1
859944	N3851	N3202	1
859946	N3860	N3202	1
859947	N3881	N3202	1
859948	N3910	N3202	1
859957	N4099	N3202	1
859958	N4144	N3202	1
859965	N4250	N3202	1
859975	N4650	N3202	1
859978	N4849	N3202	1
859999	N5369	N3202	1
860010	N5708	N3202	1
860013	N5931	N3202	1
860023	N6354	N3202	1
860027	N6580	N3202	1
860032	N6773	N3202	1
860041	N7015	N3202	1
860042	N7066	N3202	1
860056	N7681	N3202	1
860068	N8100	N3202	1
860070	N8199	N3202	1
860083	N8840	N3202	1
860098	N9589	N3202	1
860111	N10078	N3202	1
860113	N10168	N3202	1
860117	N10456	N3202	1
860134	N11730	N3202	1
860144	N12348	N3202	1
860147	N12616	N3202	1
860176	N16327	N3202	1
860254	N41774	N3202	1
860268	N19	N3202	1
860270	N68	N3202	1
860274	N236	N3202	1
860276	N306	N3202	1
860277	N357	N3202	1
860280	N464	N3202	1
860290	N3326	N3202	1
862954	N169	N3411	1
862955	N213	N3411	1
862956	N242	N3411	1
862959	N427	N3411	1
862960	N433	N3411	1
862962	N533	N3411	1
862963	N672	N3411	1
862965	N770	N3411	1
862967	N1374	N3411	1
862968	N1390	N3411	1
862973	N2548	N3411	1
862974	N2759	N3411	1
862975	N2817	N3411	1
862987	N7906	N3411	1
863017	N30	N3411	1
863018	N34	N3411	1
863019	N35	N3411	1
863020	N41	N3411	1
863021	N43	N3411	1
863022	N49	N3411	1
863023	N54	N3411	1
863024	N58	N3411	1
863025	N59	N3411	1
863026	N61	N3411	1
863027	N73	N3411	1
863028	N75	N3411	1
863029	N80	N3411	1
863030	N92	N3411	1
863031	N98	N3411	1
863032	N105	N3411	1
863033	N128	N3411	1
863034	N136	N3411	1
863035	N146	N3411	1
863036	N156	N3411	1
863037	N166	N3411	1
863038	N183	N3411	1
863039	N243	N3411	1
863040	N256	N3411	1
863041	N272	N3411	1
863042	N273	N3411	1
863043	N274	N3411	1
863044	N276	N3411	1
863045	N314	N3411	1
863046	N323	N3411	1
863047	N333	N3411	1
863048	N350	N3411	1
863049	N359	N3411	1
863050	N361	N3411	1
863051	N379	N3411	1
863052	N385	N3411	1
863053	N393	N3411	1
863054	N395	N3411	1
863055	N423	N3411	1
863056	N438	N3411	1
863057	N466	N3411	1
863058	N469	N3411	1
863059	N471	N3411	1
863060	N486	N3411	1
863061	N513	N3411	1
863062	N519	N3411	1
863063	N546	N3411	1
863064	N547	N3411	1
863066	N575	N3411	1
863067	N578	N3411	1
863068	N594	N3411	1
863069	N609	N3411	1
863071	N626	N3411	1
863072	N634	N3411	1
863073	N636	N3411	1
863074	N689	N3411	1
863075	N715	N3411	1
863076	N727	N3411	1
863077	N731	N3411	1
863079	N776	N3411	1
863080	N785	N3411	1
863081	N787	N3411	1
863082	N827	N3411	1
863083	N899	N3411	1
863084	N913	N3411	1
863085	N919	N3411	1
863086	N990	N3411	1
863087	N998	N3411	1
863088	N1016	N3411	1
863089	N1025	N3411	1
863090	N1053	N3411	1
863091	N1059	N3411	1
863092	N1065	N3411	1
863093	N1076	N3411	1
863094	N1077	N3411	1
863095	N1115	N3411	1
863096	N1166	N3411	1
863097	N1193	N3411	1
863098	N1204	N3411	1
863099	N1206	N3411	1
863100	N1241	N3411	1
863101	N1276	N3411	1
863102	N1278	N3411	1
863103	N1294	N3411	1
863104	N1315	N3411	1
863105	N1317	N3411	1
863106	N1340	N3411	1
863107	N1359	N3411	1
863108	N1532	N3411	1
863109	N1634	N3411	1
863110	N1667	N3411	1
863111	N1709	N3411	1
863112	N1749	N3411	1
863113	N1756	N3411	1
863114	N1837	N3411	1
863115	N1844	N3411	1
863116	N1865	N3411	1
863118	N1907	N3411	1
863119	N1930	N3411	1
863120	N1964	N3411	1
863121	N1971	N3411	1
863122	N2006	N3411	1
863123	N2015	N3411	1
863124	N2022	N3411	1
863126	N2135	N3411	1
863127	N2160	N3411	1
863128	N2232	N3411	1
863129	N2276	N3411	1
863130	N2278	N3411	1
863131	N2313	N3411	1
863133	N2400	N3411	1
863134	N2421	N3411	1
863135	N2442	N3411	1
863136	N2470	N3411	1
863137	N2489	N3411	1
863138	N2526	N3411	1
863139	N2547	N3411	1
863140	N2561	N3411	1
863141	N2590	N3411	1
863142	N2612	N3411	1
863145	N2852	N3411	1
863146	N2888	N3411	1
863147	N2905	N3411	1
863148	N2924	N3411	1
863151	N3106	N3411	1
863152	N3137	N3411	1
863153	N3160	N3411	1
863154	N3162	N3411	1
863155	N3174	N3411	1
863156	N3202	N3411	1
863158	N3422	N3411	1
863159	N3437	N3411	1
863161	N3484	N3411	1
863162	N3506	N3411	1
863163	N3627	N3411	1
863164	N3632	N3411	1
863167	N3699	N3411	1
863169	N3792	N3411	1
863170	N3836	N3411	1
863172	N3925	N3411	1
863173	N3996	N3411	1
863174	N4001	N3411	1
863175	N4022	N3411	1
863176	N4128	N3411	1
863177	N4500	N3411	1
863178	N4542	N3411	1
863180	N4590	N3411	1
863181	N4639	N3411	1
863183	N4834	N3411	1
863184	N4846	N3411	1
863185	N4868	N3411	1
863186	N4870	N3411	1
863187	N4909	N3411	1
863189	N5005	N3411	1
863190	N5099	N3411	1
863192	N5163	N3411	1
863193	N5167	N3411	1
863194	N5218	N3411	1
863195	N5445	N3411	1
863196	N5689	N3411	1
863197	N5691	N3411	1
863198	N5734	N3411	1
863199	N5809	N3411	1
863200	N5821	N3411	1
863201	N5946	N3411	1
863203	N6151	N3411	1
863204	N6216	N3411	1
863207	N6315	N3411	1
863209	N6496	N3411	1
863210	N6499	N3411	1
863211	N6610	N3411	1
863212	N6691	N3411	1
863213	N6743	N3411	1
863214	N6880	N3411	1
863215	N6915	N3411	1
863218	N7283	N3411	1
863221	N7463	N3411	1
863223	N7638	N3411	1
863224	N7775	N3411	1
863225	N7818	N3411	1
863226	N7872	N3411	1
863227	N7950	N3411	1
863230	N8398	N3411	1
863233	N8938	N3411	1
863234	N9695	N3411	1
863235	N9847	N3411	1
863240	N11464	N3411	1
863242	N11748	N3411	1
863244	N12209	N3411	1
863248	N12638	N3411	1
863249	N14385	N3411	1
863252	N15289	N3411	1
863254	N17128	N3411	1
863255	N17654	N3411	1
863260	N22262	N3411	1
863261	N24247	N3411	1
863265	N29950	N3411	1
863267	N11	N3411	1
863268	N32	N3411	1
863269	N144	N3411	1
863270	N176	N3411	1
863271	N206	N3411	1
863272	N242	N3411	1
863273	N421	N3411	1
863275	N879	N3411	1
863276	N1363	N3411	1
863277	N1408	N3411	1
863279	N2554	N3411	1
863285	N9118	N3411	1
863286	N11686	N3411	1
863287	N13431	N3411	1
863289	N17395	N3411	1
863292	N265	N3411	1
863293	N289	N3411	1
863295	N422	N3411	1
863296	N470	N3411	1
863297	N475	N3411	1
863298	N563	N3411	1
863300	N735	N3411	1
863301	N822	N3411	1
863302	N823	N3411	1
863303	N1033	N3411	1
863306	N1347	N3411	1
863307	N1355	N3411	1
863308	N1404	N3411	1
863309	N1798	N3411	1
863313	N3120	N3411	1
863314	N3300	N3411	1
863315	N4050	N3411	1
863318	N5255	N3411	1
863319	N5405	N3411	1
863320	N6079	N3411	1
863321	N6394	N3411	1
863323	N7052	N3411	1
863327	N14932	N3411	1
863334	N30365	N3411	1
863347	N571	N3411	1
863350	N55	N3411	1
863358	N24	N3411	1
863359	N38	N3411	1
863360	N64	N3411	1
863361	N74	N3411	1
863362	N82	N3411	1
863363	N122	N3411	1
863364	N131	N3411	1
863367	N154	N3411	1
863368	N161	N3411	1
863369	N165	N3411	1
863370	N178	N3411	1
863371	N231	N3411	1
863373	N271	N3411	1
863374	N277	N3411	1
863375	N279	N3411	1
863376	N280	N3411	1
863377	N281	N3411	1
863378	N291	N3411	1
863380	N305	N3411	1
863381	N313	N3411	1
863382	N351	N3411	1
863383	N369	N3411	1
863384	N371	N3411	1
863385	N424	N3411	1
863386	N565	N3411	1
863387	N587	N3411	1
863388	N595	N3411	1
863389	N611	N3411	1
863390	N642	N3411	1
863392	N702	N3411	1
863393	N725	N3411	1
863394	N801	N3411	1
863395	N832	N3411	1
863396	N914	N3411	1
863397	N925	N3411	1
863398	N938	N3411	1
863399	N947	N3411	1
863400	N961	N3411	1
863401	N967	N3411	1
863402	N971	N3411	1
863403	N1018	N3411	1
863404	N1098	N3411	1
863406	N1165	N3411	1
863407	N1178	N3411	1
863408	N1184	N3411	1
863410	N1256	N3411	1
863411	N1262	N3411	1
863412	N1272	N3411	1
863415	N1504	N3411	1
863416	N1578	N3411	1
863417	N1606	N3411	1
863418	N1625	N3411	1
863419	N1641	N3411	1
863420	N1646	N3411	1
863422	N2056	N3411	1
863423	N2064	N3411	1
863425	N2083	N3411	1
863426	N2126	N3411	1
863429	N2255	N3411	1
863430	N2296	N3411	1
863431	N2320	N3411	1
863432	N2342	N3411	1
863433	N2360	N3411	1
863434	N2465	N3411	1
863435	N2469	N3411	1
863438	N2509	N3411	1
863441	N2693	N3411	1
863442	N2722	N3411	1
863443	N2727	N3411	1
863444	N2752	N3411	1
863445	N2867	N3411	1
863446	N2900	N3411	1
863447	N2920	N3411	1
863448	N3056	N3411	1
863450	N3143	N3411	1
863452	N3294	N3411	1
863453	N3409	N3411	1
863455	N3749	N3411	1
863458	N3955	N3411	1
863459	N3967	N3411	1
863460	N3971	N3411	1
863462	N4181	N3411	1
863465	N4443	N3411	1
863466	N4465	N3411	1
863469	N4667	N3411	1
863470	N4723	N3411	1
863473	N4852	N3411	1
863475	N4984	N3411	1
863478	N5178	N3411	1
863485	N5776	N3411	1
863487	N6274	N3411	1
863491	N6510	N3411	1
863493	N6541	N3411	1
863494	N6637	N3411	1
863495	N6818	N3411	1
863500	N7374	N3411	1
863511	N9385	N3411	1
863516	N11258	N3411	1
863518	N12113	N3411	1
863544	N106	N3411	1
863548	N260	N3411	1
863549	N721	N3411	1
863558	N30118	N3411	1
863563	N4	N3411	1
863564	N53	N3411	1
863565	N71	N3411	1
863566	N135	N3411	1
863567	N142	N3411	1
863568	N152	N3411	1
863569	N172	N3411	1
863570	N175	N3411	1
863571	N177	N3411	1
863572	N202	N3411	1
863573	N217	N3411	1
863574	N226	N3411	1
863575	N232	N3411	1
863576	N248	N3411	1
863578	N275	N3411	1
863579	N286	N3411	1
863580	N292	N3411	1
863581	N336	N3411	1
863582	N344	N3411	1
863583	N353	N3411	1
863584	N384	N3411	1
863585	N388	N3411	1
863586	N392	N3411	1
863587	N419	N3411	1
863588	N432	N3411	1
863589	N448	N3411	1
863590	N454	N3411	1
863591	N461	N3411	1
863592	N463	N3411	1
863593	N517	N3411	1
863594	N541	N3411	1
863595	N592	N3411	1
863596	N603	N3411	1
863597	N604	N3411	1
863598	N605	N3411	1
863599	N625	N3411	1
863601	N651	N3411	1
863602	N664	N3411	1
863603	N667	N3411	1
863604	N681	N3411	1
863605	N682	N3411	1
863606	N713	N3411	1
863607	N738	N3411	1
863608	N792	N3411	1
863610	N817	N3411	1
863611	N836	N3411	1
863612	N837	N3411	1
863613	N838	N3411	1
863614	N840	N3411	1
863615	N871	N3411	1
863616	N889	N3411	1
863617	N920	N3411	1
863618	N937	N3411	1
863619	N952	N3411	1
863620	N962	N3411	1
863621	N972	N3411	1
863622	N985	N3411	1
863623	N1000	N3411	1
863624	N1002	N3411	1
863625	N1023	N3411	1
863626	N1035	N3411	1
863627	N1055	N3411	1
863628	N1075	N3411	1
863629	N1132	N3411	1
863630	N1187	N3411	1
863631	N1215	N3411	1
863632	N1222	N3411	1
863633	N1223	N3411	1
863634	N1227	N3411	1
863636	N1250	N3411	1
863637	N1263	N3411	1
863638	N1271	N3411	1
863639	N1289	N3411	1
863640	N1299	N3411	1
863641	N1329	N3411	1
863642	N1343	N3411	1
863643	N1362	N3411	1
863644	N1364	N3411	1
863645	N1367	N3411	1
863646	N1368	N3411	1
863647	N1410	N3411	1
863648	N1413	N3411	1
863649	N1440	N3411	1
863650	N1460	N3411	1
863651	N1502	N3411	1
863652	N1558	N3411	1
863653	N1566	N3411	1
863654	N1572	N3411	1
863655	N1655	N3411	1
863656	N1687	N3411	1
863657	N1696	N3411	1
863659	N1712	N3411	1
863660	N1744	N3411	1
863661	N1869	N3411	1
863662	N1889	N3411	1
863663	N1891	N3411	1
863664	N1978	N3411	1
863665	N1998	N3411	1
863666	N2044	N3411	1
863667	N2101	N3411	1
863668	N2104	N3411	1
863669	N2136	N3411	1
863670	N2151	N3411	1
863671	N2162	N3411	1
863672	N2168	N3411	1
863673	N2189	N3411	1
863674	N2191	N3411	1
863675	N2202	N3411	1
863676	N2209	N3411	1
863677	N2243	N3411	1
863678	N2245	N3411	1
863679	N2249	N3411	1
863680	N2267	N3411	1
863681	N2351	N3411	1
863682	N2379	N3411	1
863683	N2456	N3411	1
863684	N2497	N3411	1
863685	N2566	N3411	1
863686	N2574	N3411	1
863687	N2680	N3411	1
863688	N2697	N3411	1
863689	N2699	N3411	1
863690	N2726	N3411	1
863691	N2758	N3411	1
863692	N2771	N3411	1
863693	N2772	N3411	1
863694	N2784	N3411	1
863695	N2811	N3411	1
863696	N2889	N3411	1
863697	N2890	N3411	1
863698	N2901	N3411	1
863699	N2915	N3411	1
863700	N2921	N3411	1
863701	N2931	N3411	1
863702	N2942	N3411	1
863703	N2988	N3411	1
863705	N3029	N3411	1
863706	N3082	N3411	1
863707	N3151	N3411	1
863708	N3179	N3411	1
863710	N3283	N3411	1
863711	N3303	N3411	1
863712	N3358	N3411	1
863713	N3412	N3411	1
863714	N3471	N3411	1
863715	N3553	N3411	1
863716	N3558	N3411	1
863717	N3605	N3411	1
863718	N3608	N3411	1
863719	N3619	N3411	1
863720	N3642	N3411	1
863721	N3701	N3411	1
863722	N3724	N3411	1
863723	N3809	N3411	1
863724	N3831	N3411	1
863725	N3864	N3411	1
863726	N3963	N3411	1
863727	N3983	N3411	1
863728	N4005	N3411	1
863730	N4068	N3411	1
863732	N4208	N3411	1
863733	N4220	N3411	1
863734	N4246	N3411	1
863735	N4248	N3411	1
863736	N4331	N3411	1
863737	N4340	N3411	1
863739	N4493	N3411	1
863740	N4541	N3411	1
863741	N4565	N3411	1
863742	N4584	N3411	1
863743	N4647	N3411	1
863744	N4680	N3411	1
863745	N4688	N3411	1
863747	N4990	N3411	1
863748	N5003	N3411	1
863749	N5046	N3411	1
863750	N5112	N3411	1
863751	N5187	N3411	1
863752	N5198	N3411	1
863753	N5287	N3411	1
863754	N5307	N3411	1
863755	N5310	N3411	1
863756	N5316	N3411	1
863757	N5391	N3411	1
863758	N5400	N3411	1
863759	N5498	N3411	1
863760	N5598	N3411	1
863761	N5612	N3411	1
863762	N5927	N3411	1
863763	N5936	N3411	1
863766	N6081	N3411	1
863767	N6249	N3411	1
863768	N6437	N3411	1
863769	N6459	N3411	1
863770	N6481	N3411	1
863773	N6759	N3411	1
863774	N6764	N3411	1
863776	N7169	N3411	1
863777	N7251	N3411	1
863778	N7314	N3411	1
863779	N7324	N3411	1
863780	N7347	N3411	1
863781	N7396	N3411	1
863782	N7489	N3411	1
863783	N7590	N3411	1
863784	N7616	N3411	1
863785	N7643	N3411	1
863786	N7893	N3411	1
863787	N7929	N3411	1
863788	N8042	N3411	1
863789	N8197	N3411	1
863790	N8263	N3411	1
863792	N8268	N3411	1
863793	N8345	N3411	1
863794	N8431	N3411	1
863796	N8915	N3411	1
863797	N8916	N3411	1
863801	N9197	N3411	1
863805	N10136	N3411	1
863806	N10137	N3411	1
863807	N10289	N3411	1
863809	N10383	N3411	1
863812	N11158	N3411	1
863813	N11399	N3411	1
863814	N11592	N3411	1
863815	N11675	N3411	1
863816	N12020	N3411	1
863817	N12087	N3411	1
863819	N12157	N3411	1
863820	N12222	N3411	1
863821	N12447	N3411	1
863822	N12848	N3411	1
863824	N13175	N3411	1
863825	N13810	N3411	1
863826	N13960	N3411	1
863827	N14414	N3411	1
863830	N14904	N3411	1
863831	N15529	N3411	1
863832	N15618	N3411	1
863834	N16079	N3411	1
863835	N16098	N3411	1
863837	N16321	N3411	1
863838	N17205	N3411	1
863839	N17477	N3411	1
863840	N17708	N3411	1
863841	N18334	N3411	1
863842	N18410	N3411	1
863844	N18533	N3411	1
863845	N19229	N3411	1
863846	N19641	N3411	1
863848	N20172	N3411	1
863849	N20839	N3411	1
863851	N21258	N3411	1
863852	N21621	N3411	1
863853	N22207	N3411	1
863854	N23034	N3411	1
863855	N23474	N3411	1
863856	N23643	N3411	1
863857	N24093	N3411	1
863858	N24157	N3411	1
863859	N24413	N3411	1
863861	N26852	N3411	1
863863	N30868	N3411	1
863864	N32630	N3411	1
863865	N34187	N3411	1
863866	N41136	N3411	1
863867	N42978	N3411	1
863868	N50054	N3411	1
863869	N51133	N3411	1
863871	N29	N3411	1
863872	N170	N3411	1
863874	N190	N3411	1
863875	N223	N3411	1
863876	N294	N3411	1
863877	N296	N3411	1
863878	N389	N3411	1
863879	N443	N3411	1
863880	N600	N3411	1
863881	N601	N3411	1
863882	N784	N3411	1
863883	N981	N3411	1
863884	N1036	N3411	1
863885	N1058	N3411	1
863886	N1121	N3411	1
863888	N1171	N3411	1
863889	N1243	N3411	1
863890	N1301	N3411	1
863892	N2027	N3411	1
863893	N3427	N3411	1
863894	N2175	N3411	1
863895	N2428	N3411	1
863897	N2629	N3411	1
863898	N2919	N3411	1
863899	N3176	N3411	1
863901	N3585	N3411	1
863903	N4612	N3411	1
863904	N4636	N3411	1
863905	N5793	N3411	1
863906	N6167	N3411	1
863909	N26445	N3411	1
863912	N24721	N3411	1
863913	N29529	N3411	1
863931	N91	N3411	1
863936	N3	N3411	1
863937	N5	N3411	1
863938	N23	N3411	1
863939	N25	N3411	1
863940	N26	N3411	1
863941	N31	N3411	1
863942	N48	N3411	1
863943	N52	N3411	1
863944	N68	N3411	1
863945	N81	N3411	1
863946	N111	N3411	1
863948	N150	N3411	1
863949	N190	N3411	1
863950	N207	N3411	1
863951	N209	N3411	1
863952	N211	N3411	1
863953	N216	N3411	1
863954	N222	N3411	1
863955	N225	N3411	1
863956	N235	N3411	1
863958	N267	N3411	1
863959	N285	N3411	1
863960	N287	N3411	1
863961	N302	N3411	1
863963	N346	N3411	1
863965	N356	N3411	1
863968	N397	N3411	1
863970	N412	N3411	1
863971	N414	N3411	1
863972	N415	N3411	1
863973	N430	N3411	1
863974	N431	N3411	1
863975	N439	N3411	1
863976	N442	N3411	1
863977	N447	N3411	1
863978	N449	N3411	1
863980	N490	N3411	1
863981	N491	N3411	1
863982	N496	N3411	1
863983	N500	N3411	1
863984	N518	N3411	1
863986	N534	N3411	1
863987	N544	N3411	1
863988	N553	N3411	1
863989	N560	N3411	1
863991	N569	N3411	1
863992	N572	N3411	1
863993	N577	N3411	1
863994	N582	N3411	1
863995	N589	N3411	1
863996	N590	N3411	1
863997	N597	N3411	1
863999	N628	N3411	1
864000	N635	N3411	1
864001	N637	N3411	1
864002	N652	N3411	1
864003	N677	N3411	1
864004	N683	N3411	1
864005	N687	N3411	1
864007	N697	N3411	1
864008	N706	N3411	1
864009	N709	N3411	1
864010	N710	N3411	1
864012	N722	N3411	1
864014	N749	N3411	1
864015	N771	N3411	1
864017	N777	N3411	1
864018	N778	N3411	1
864019	N813	N3411	1
864020	N825	N3411	1
864021	N843	N3411	1
864022	N853	N3411	1
864023	N861	N3411	1
864024	N864	N3411	1
864025	N865	N3411	1
864026	N868	N3411	1
864028	N890	N3411	1
864029	N893	N3411	1
864030	N909	N3411	1
864031	N921	N3411	1
864033	N928	N3411	1
864034	N946	N3411	1
864035	N953	N3411	1
864036	N1010	N3411	1
864037	N1014	N3411	1
864038	N1021	N3411	1
864039	N1029	N3411	1
864040	N1038	N3411	1
864041	N1070	N3411	1
864042	N1085	N3411	1
864044	N1108	N3411	1
864045	N1110	N3411	1
864048	N1157	N3411	1
864049	N1188	N3411	1
864052	N1255	N3411	1
864053	N1260	N3411	1
864054	N1267	N3411	1
864055	N1268	N3411	1
864056	N1274	N3411	1
864057	N1291	N3411	1
864059	N1370	N3411	1
864061	N1391	N3411	1
864062	N1399	N3411	1
864064	N1439	N3411	1
864065	N1444	N3411	1
864067	N1461	N3411	1
864068	N1477	N3411	1
864069	N1494	N3411	1
864070	N1514	N3411	1
864071	N1545	N3411	1
864072	N1547	N3411	1
864073	N1550	N3411	1
864075	N1559	N3411	1
864077	N1570	N3411	1
864078	N1610	N3411	1
864080	N1631	N3411	1
864081	N1657	N3411	1
864083	N1674	N3411	1
864084	N1678	N3411	1
864086	N1701	N3411	1
864087	N1714	N3411	1
864088	N1718	N3411	1
864089	N1770	N3411	1
864090	N1772	N3411	1
864091	N1774	N3411	1
864092	N1786	N3411	1
864093	N1793	N3411	1
864094	N1815	N3411	1
864095	N1818	N3411	1
864097	N1864	N3411	1
864098	N1870	N3411	1
864099	N1890	N3411	1
864100	N1932	N3411	1
864101	N1942	N3411	1
864102	N1943	N3411	1
864103	N1986	N3411	1
864104	N1991	N3411	1
864105	N2004	N3411	1
864108	N2036	N3411	1
864109	N2043	N3411	1
864110	N2080	N3411	1
864111	N2084	N3411	1
864112	N2089	N3411	1
864114	N2145	N3411	1
864115	N2163	N3411	1
864116	N2173	N3411	1
864117	N2190	N3411	1
864118	N2193	N3411	1
864120	N2227	N3411	1
864121	N2252	N3411	1
864122	N2299	N3411	1
864123	N2302	N3411	1
864124	N2311	N3411	1
864125	N2363	N3411	1
864127	N2387	N3411	1
864128	N2424	N3411	1
864129	N2433	N3411	1
864132	N2521	N3411	1
864133	N2527	N3411	1
864134	N2531	N3411	1
864136	N2545	N3411	1
864137	N2554	N3411	1
864138	N2564	N3411	1
864139	N2567	N3411	1
864140	N2572	N3411	1
864141	N2578	N3411	1
864146	N2630	N3411	1
864147	N2631	N3411	1
864148	N2632	N3411	1
864150	N2723	N3411	1
864152	N2859	N3411	1
864153	N2873	N3411	1
864154	N2876	N3411	1
864155	N2878	N3411	1
864156	N2883	N3411	1
864157	N2902	N3411	1
864158	N2907	N3411	1
864159	N2987	N3411	1
864161	N3049	N3411	1
864162	N3065	N3411	1
864163	N3071	N3411	1
864164	N3136	N3411	1
864167	N3177	N3411	1
864168	N3207	N3411	1
864169	N3281	N3411	1
864170	N3289	N3411	1
864172	N3334	N3411	1
864173	N3361	N3411	1
864175	N3455	N3411	1
864176	N3470	N3411	1
864177	N3500	N3411	1
864179	N3531	N3411	1
864181	N3550	N3411	1
864182	N3612	N3411	1
864183	N3616	N3411	1
864187	N3681	N3411	1
864189	N3703	N3411	1
864190	N3757	N3411	1
864191	N3768	N3411	1
864192	N3811	N3411	1
864193	N3832	N3411	1
864195	N3851	N3411	1
864197	N3860	N3411	1
864198	N3881	N3411	1
864199	N3910	N3411	1
864200	N3913	N3411	1
864201	N3929	N3411	1
864202	N3994	N3411	1
864204	N4031	N3411	1
864205	N4049	N3411	1
864208	N4099	N3411	1
864209	N4144	N3411	1
864210	N4150	N3411	1
864212	N4209	N3411	1
864213	N4227	N3411	1
864216	N4250	N3411	1
864217	N4285	N3411	1
864218	N4335	N3411	1
864219	N4354	N3411	1
864224	N4602	N3411	1
864226	N4650	N3411	1
864227	N4673	N3411	1
864228	N4794	N3411	1
864229	N4849	N3411	1
864231	N4871	N3411	1
864235	N4967	N3411	1
864237	N5038	N3411	1
864238	N5097	N3411	1
864240	N5120	N3411	1
864246	N5260	N3411	1
864247	N5270	N3411	1
864249	N5318	N3411	1
864250	N5369	N3411	1
864252	N5423	N3411	1
864254	N5451	N3411	1
864255	N5553	N3411	1
864257	N5587	N3411	1
864259	N5614	N3411	1
864260	N5667	N3411	1
864261	N5708	N3411	1
864264	N5931	N3411	1
864266	N6033	N3411	1
864269	N6158	N3411	1
864274	N6354	N3411	1
864275	N6373	N3411	1
864276	N6544	N3411	1
864277	N6560	N3411	1
864278	N6580	N3411	1
864279	N6629	N3411	1
864280	N6654	N3411	1
864282	N6747	N3411	1
864283	N6773	N3411	1
864285	N6787	N3411	1
864288	N6852	N3411	1
864291	N6906	N3411	1
864292	N7015	N3411	1
864293	N7066	N3411	1
864296	N7198	N3411	1
864298	N7282	N3411	1
864306	N7654	N3411	1
864307	N7681	N3411	1
864313	N7923	N3411	1
864315	N8004	N3411	1
864318	N8097	N3411	1
864319	N8100	N3411	1
864320	N8171	N3411	1
864321	N8199	N3411	1
864322	N8220	N3411	1
864323	N8223	N3411	1
864328	N8603	N3411	1
864329	N8666	N3411	1
864332	N8766	N3411	1
864334	N8840	N3411	1
864337	N8930	N3411	1
864338	N8942	N3411	1
864340	N9020	N3411	1
864344	N9251	N3411	1
864348	N9491	N3411	1
864349	N9589	N3411	1
864351	N9634	N3411	1
864360	N9958	N3411	1
864361	N10065	N3411	1
864362	N10078	N3411	1
864364	N10168	N3411	1
864366	N10329	N3411	1
864367	N10333	N3411	1
864368	N10456	N3411	1
864369	N10542	N3411	1
864370	N10625	N3411	1
864383	N11534	N3411	1
864385	N11730	N3411	1
864386	N11733	N3411	1
864390	N11906	N3411	1
864394	N12230	N3411	1
864395	N12348	N3411	1
864398	N12616	N3411	1
864401	N13066	N3411	1
864408	N13439	N3411	1
864409	N13831	N3411	1
864413	N14292	N3411	1
864415	N14415	N3411	1
864416	N14489	N3411	1
864426	N16061	N3411	1
864427	N16327	N3411	1
864432	N16785	N3411	1
864436	N16935	N3411	1
864443	N18239	N3411	1
864445	N18653	N3411	1
864450	N20506	N3411	1
864458	N21965	N3411	1
864460	N22039	N3411	1
864462	N23246	N3411	1
864474	N26792	N3411	1
864478	N28452	N3411	1
864483	N30165	N3411	1
864489	N31903	N3411	1
864496	N34832	N3411	1
864505	N41774	N3411	1
864516	N55909	N3411	1
864519	N19	N3411	1
864520	N35	N3411	1
864521	N68	N3411	1
864522	N143	N3411	1
864523	N209	N3411	1
864524	N221	N3411	1
864525	N236	N3411	1
864527	N306	N3411	1
864528	N357	N3411	1
864530	N439	N3411	1
864531	N464	N3411	1
864532	N511	N3411	1
864533	N603	N3411	1
864534	N702	N3411	1
864539	N3115	N3411	1
864540	N3148	N3411	1
864541	N3326	N3411	1
864542	N3373	N3411	1
864543	N3649	N3411	1
864546	N3884	N3411	1
864547	N4163	N3411	1
864549	N6345	N3411	1
864567	N3731	N3411	1
864608	N11578	N3411	1
864614	N22917	N3411	1
864638	N2139	N3411	1
864644	N4127	N3411	1
864645	N4133	N3411	1
864670	N137	N3411	1
864671	N290	N3411	1
864672	N1392	N3411	1
864674	N1596	N3411	1
864676	N1783	N3411	1
864677	N1896	N3411	1
864678	N1936	N3411	1
864681	N2072	N3411	1
864682	N2102	N3411	1
864683	N2148	N3411	1
864690	N3216	N3411	1
864691	N3345	N3411	1
864695	N4138	N3411	1
864696	N4161	N3411	1
864700	N4537	N3411	1
864701	N5211	N3411	1
864702	N5502	N3411	1
864703	N6050	N3411	1
864705	N6393	N3411	1
864706	N6879	N3411	1
864711	N10777	N3411	1
864715	N13486	N3411	1
864725	N25488	N3411	1
864743	N184	N3411	1
864744	N441	N3411	1
864745	N512	N3411	1
864746	N524	N3411	1
864748	N1237	N3411	1
864749	N1339	N3411	1
864752	N2397	N3411	1
864753	N2558	N3411	1
864754	N2906	N3411	1
864755	N3062	N3411	1
864757	N3595	N3411	1
864758	N3774	N3411	1
864759	N3890	N3411	1
864760	N3960	N3411	1
864762	N4434	N3411	1
864763	N4487	N3411	1
864764	N5157	N3411	1
864765	N5921	N3411	1
864766	N5926	N3411	1
864769	N6892	N3411	1
864773	N8327	N3411	1
864776	N9164	N3411	1
864782	N11049	N3411	1
864783	N11523	N3411	1
864786	N12845	N3411	1
864788	N14616	N3411	1
864797	N24116	N3411	1
864800	N26499	N3411	1
864803	N30095	N3411	1
864808	N43286	N3411	1
864814	N1037	N3411	1
864816	N1747	N3411	1
864818	N3663	N3411	1
864824	N13894	N3411	1
864831	N78	N3411	1
864843	N4366	N3411	1
864846	N5347	N3411	1
864847	N5570	N3411	1
864861	N6	N3411	1
864862	N13	N3411	1
864863	N47	N3411	1
864864	N60	N3411	1
864865	N62	N3411	1
864866	N79	N3411	1
864868	N96	N3411	1
864869	N108	N3411	1
864871	N148	N3411	1
864872	N193	N3411	1
864873	N227	N3411	1
864874	N230	N3411	1
864875	N245	N3411	1
864878	N334	N3411	1
864879	N347	N3411	1
864880	N362	N3411	1
864881	N403	N3411	1
864882	N406	N3411	1
864883	N421	N3411	1
864884	N429	N3411	1
864885	N443	N3411	1
864886	N451	N3411	1
864887	N478	N3411	1
864888	N495	N3411	1
864889	N532	N3411	1
864891	N584	N3411	1
864892	N599	N3411	1
864893	N649	N3411	1
864894	N656	N3411	1
864895	N668	N3411	1
864896	N676	N3411	1
864899	N741	N3411	1
864900	N757	N3411	1
864901	N800	N3411	1
864902	N982	N3411	1
864903	N1008	N3411	1
864904	N1027	N3411	1
864906	N1058	N3411	1
864907	N1072	N3411	1
864908	N1091	N3411	1
864911	N1162	N3411	1
864913	N1218	N3411	1
864914	N1253	N3411	1
864915	N1295	N3411	1
864916	N1296	N3411	1
864917	N1298	N3411	1
864919	N1312	N3411	1
864921	N1381	N3411	1
864923	N1476	N3411	1
864924	N1481	N3411	1
864925	N1582	N3411	1
864927	N1677	N3411	1
864928	N1760	N3411	1
864929	N1839	N3411	1
864930	N1875	N3411	1
864931	N1886	N3411	1
864932	N1937	N3411	1
864933	N1990	N3411	1
864937	N2197	N3411	1
864939	N2242	N3411	1
864942	N2413	N3411	1
864943	N2494	N3411	1
864944	N2512	N3411	1
864945	N2528	N3411	1
864946	N2537	N3411	1
864947	N2592	N3411	1
864949	N2640	N3411	1
864951	N2702	N3411	1
864952	N2710	N3411	1
864954	N2860	N3411	1
864958	N2937	N3411	1
864959	N3063	N3411	1
864961	N3176	N3411	1
864962	N3231	N3411	1
864963	N3260	N3411	1
864964	N3308	N3411	1
864966	N3376	N3411	1
864974	N3717	N3411	1
864975	N3840	N3411	1
864976	N3861	N3411	1
864978	N3869	N3411	1
864979	N3870	N3411	1
864980	N3871	N3411	1
864981	N3891	N3411	1
864983	N4265	N3411	1
864985	N4627	N3411	1
864986	N4706	N3411	1
864987	N4785	N3411	1
864988	N4926	N3411	1
864989	N4976	N3411	1
864992	N5222	N3411	1
864993	N5342	N3411	1
864994	N5414	N3411	1
864998	N5808	N3411	1
865000	N6176	N3411	1
865002	N6199	N3411	1
865005	N6433	N3411	1
865007	N6600	N3411	1
865008	N6701	N3411	1
865009	N6761	N3411	1
865012	N7252	N3411	1
865021	N10318	N3411	1
865025	N10814	N3411	1
865038	N17241	N3411	1
865042	N18594	N3411	1
865053	N102	N3411	1
865057	N415	N3411	1
865059	N554	N3411	1
865060	N906	N3411	1
865061	N1112	N3411	1
865063	N1975	N3411	1
865068	N7874	N3411	1
865085	N257	N3411	1
865094	N1214	N3411	1
865099	N33	N3411	1
865100	N46	N3411	1
865101	N121	N3411	1
865103	N139	N3411	1
865108	N251	N3411	1
865109	N255	N3411	1
865113	N310	N3411	1
865116	N366	N3411	1
865119	N426	N3411	1
865123	N464	N3411	1
865125	N499	N3411	1
865132	N542	N3411	1
865138	N647	N3411	1
865144	N703	N3411	1
865147	N781	N3411	1
865150	N835	N3411	1
865151	N854	N3411	1
865156	N894	N3411	1
865160	N955	N3411	1
865167	N1006	N3411	1
865179	N1164	N3411	1
865188	N1254	N3411	1
865191	N1275	N3411	1
865192	N1305	N3411	1
865196	N1396	N3411	1
865199	N1411	N3411	1
865201	N1427	N3411	1
865214	N1563	N3411	1
865218	N1664	N3411	1
865221	N1693	N3411	1
865224	N1737	N3411	1
865225	N1741	N3411	1
865226	N1755	N3411	1
865228	N1810	N3411	1
865233	N1899	N3411	1
865234	N1900	N3411	1
865237	N1924	N3411	1
865243	N2062	N3411	1
865249	N2177	N3411	1
865250	N2200	N3411	1
865260	N2408	N3411	1
865266	N2634	N3411	1
865267	N2638	N3411	1
865276	N2765	N3411	1
865279	N2851	N3411	1
865283	N3009	N3411	1
865291	N3193	N3411	1
865295	N3291	N3411	1
865296	N3309	N3411	1
865298	N3316	N3411	1
865304	N3439	N3411	1
865306	N3480	N3411	1
865312	N3535	N3411	1
865322	N3878	N3411	1
865330	N4120	N3411	1
865335	N4324	N3411	1
865341	N4550	N3411	1
865345	N4659	N3411	1
865346	N4685	N3411	1
865351	N4924	N3411	1
865361	N5109	N3411	1
865364	N5182	N3411	1
865367	N5297	N3411	1
865370	N5350	N3411	1
865378	N5520	N3411	1
865379	N5539	N3411	1
865387	N5716	N3411	1
865392	N5955	N3411	1
865408	N6682	N3411	1
865409	N6703	N3411	1
865410	N6732	N3411	1
865413	N6786	N3411	1
865416	N6848	N3411	1
865421	N6917	N3411	1
865434	N7498	N3411	1
865438	N7711	N3411	1
865441	N7780	N3411	1
865442	N7895	N3411	1
865443	N7924	N3411	1
865446	N7968	N3411	1
865461	N8756	N3411	1
865474	N9530	N3411	1
865478	N9652	N3411	1
865506	N11133	N3411	1
865523	N12273	N3411	1
865533	N13114	N3411	1
865540	N13359	N3411	1
865562	N15156	N3411	1
865582	N17733	N3411	1
865619	N21282	N3411	1
865624	N22006	N3411	1
865630	N23101	N3411	1
865676	N38052	N3411	1
865699	N57160	N3411	1
865706	N80	N3411	1
865711	N280	N3411	1
865738	N1156	N3411	1
865795	N7418	N3411	1
865802	N9958	N3411	1
865844	N116565	N3411	1
867205	N169	N3422	1
867206	N213	N3422	1
867207	N242	N3422	1
867210	N427	N3422	1
867213	N533	N3422	1
867216	N770	N3422	1
867218	N1374	N3422	1
867219	N1390	N3422	1
867238	N7906	N3422	1
867267	N22	N3422	1
867268	N30	N3422	1
867269	N34	N3422	1
867270	N35	N3422	1
867271	N41	N3422	1
867272	N43	N3422	1
867273	N49	N3422	1
867274	N54	N3422	1
867275	N58	N3422	1
867276	N59	N3422	1
867277	N61	N3422	1
867278	N73	N3422	1
867280	N80	N3422	1
867281	N92	N3422	1
867282	N98	N3422	1
867283	N105	N3422	1
867284	N128	N3422	1
867286	N146	N3422	1
867287	N156	N3422	1
867288	N166	N3422	1
867289	N183	N3422	1
867290	N243	N3422	1
867291	N256	N3422	1
867292	N272	N3422	1
867293	N273	N3422	1
867294	N274	N3422	1
867295	N276	N3422	1
867296	N314	N3422	1
867297	N323	N3422	1
867298	N333	N3422	1
867299	N350	N3422	1
867300	N359	N3422	1
867301	N361	N3422	1
867302	N379	N3422	1
867303	N385	N3422	1
867304	N393	N3422	1
867305	N395	N3422	1
867306	N423	N3422	1
867307	N438	N3422	1
867308	N466	N3422	1
867309	N469	N3422	1
867310	N471	N3422	1
867311	N486	N3422	1
867312	N513	N3422	1
867313	N519	N3422	1
867314	N546	N3422	1
867315	N547	N3422	1
867317	N575	N3422	1
867318	N578	N3422	1
867319	N594	N3422	1
867320	N609	N3422	1
867322	N626	N3422	1
867323	N634	N3422	1
867324	N636	N3422	1
867325	N689	N3422	1
867326	N715	N3422	1
867327	N727	N3422	1
867328	N731	N3422	1
867330	N776	N3422	1
867331	N785	N3422	1
867332	N787	N3422	1
867333	N827	N3422	1
867334	N899	N3422	1
867335	N913	N3422	1
867336	N919	N3422	1
867337	N990	N3422	1
867338	N998	N3422	1
867340	N1025	N3422	1
867341	N1053	N3422	1
867342	N1059	N3422	1
867343	N1065	N3422	1
867344	N1076	N3422	1
867345	N1077	N3422	1
867346	N1115	N3422	1
867347	N1166	N3422	1
867348	N1193	N3422	1
867349	N1204	N3422	1
867351	N1241	N3422	1
867352	N1276	N3422	1
867353	N1278	N3422	1
867354	N1294	N3422	1
867355	N1315	N3422	1
867356	N1317	N3422	1
867357	N1340	N3422	1
867358	N1359	N3422	1
867359	N1532	N3422	1
867360	N1634	N3422	1
867361	N1667	N3422	1
867362	N1709	N3422	1
867363	N1749	N3422	1
867365	N1837	N3422	1
867366	N1844	N3422	1
867367	N1865	N3422	1
867369	N1907	N3422	1
867371	N1964	N3422	1
867374	N2015	N3422	1
867375	N2022	N3422	1
867378	N2160	N3422	1
867379	N2232	N3422	1
867380	N2276	N3422	1
867384	N2400	N3422	1
867387	N2470	N3422	1
867389	N2526	N3422	1
867390	N2547	N3422	1
867391	N2561	N3422	1
867392	N2590	N3422	1
867393	N2612	N3422	1
867397	N2888	N3422	1
867399	N2924	N3422	1
867400	N2925	N3422	1
867402	N3106	N3422	1
867404	N3160	N3422	1
867406	N3174	N3422	1
867408	N3411	N3422	1
867410	N3437	N3422	1
867414	N3627	N3422	1
867415	N3632	N3422	1
867416	N3635	N3422	1
867418	N3699	N3422	1
867420	N3792	N3422	1
867421	N3836	N3422	1
867423	N3925	N3422	1
867424	N3996	N3422	1
867426	N4022	N3422	1
867427	N4128	N3422	1
867428	N4500	N3422	1
867429	N4542	N3422	1
867431	N4590	N3422	1
867432	N4639	N3422	1
867434	N4834	N3422	1
867436	N4868	N3422	1
867441	N5099	N3422	1
867443	N5163	N3422	1
867444	N5167	N3422	1
867445	N5218	N3422	1
867446	N5445	N3422	1
867447	N5689	N3422	1
867449	N5734	N3422	1
867450	N5809	N3422	1
867452	N5946	N3422	1
867454	N6151	N3422	1
867458	N6315	N3422	1
867461	N6499	N3422	1
867462	N6610	N3422	1
867464	N6743	N3422	1
867465	N6880	N3422	1
867466	N6915	N3422	1
867476	N7818	N3422	1
867477	N7872	N3422	1
867478	N7950	N3422	1
867485	N9695	N3422	1
867486	N9847	N3422	1
867491	N11464	N3422	1
867495	N12209	N3422	1
867498	N12540	N3422	1
867503	N15289	N3422	1
867505	N17128	N3422	1
867518	N11	N3422	1
867519	N32	N3422	1
867520	N144	N3422	1
867521	N176	N3422	1
867522	N206	N3422	1
867523	N242	N3422	1
867524	N421	N3422	1
867526	N879	N3422	1
867527	N1363	N3422	1
867530	N2554	N3422	1
867536	N9118	N3422	1
867537	N11686	N3422	1
867538	N13431	N3422	1
867540	N17395	N3422	1
867543	N265	N3422	1
867544	N289	N3422	1
867545	N339	N3422	1
867547	N470	N3422	1
867549	N563	N3422	1
867551	N735	N3422	1
867552	N822	N3422	1
867553	N823	N3422	1
867557	N1347	N3422	1
867558	N1355	N3422	1
867564	N3120	N3422	1
867565	N3300	N3422	1
867566	N4050	N3422	1
867570	N5405	N3422	1
867571	N6079	N3422	1
867572	N6394	N3422	1
867598	N571	N3422	1
867601	N55	N3422	1
867609	N24	N3422	1
867610	N38	N3422	1
867611	N64	N3422	1
867612	N74	N3422	1
867613	N82	N3422	1
867614	N122	N3422	1
867615	N131	N3422	1
867616	N144	N3422	1
867617	N153	N3422	1
867618	N154	N3422	1
867619	N161	N3422	1
867620	N165	N3422	1
867621	N178	N3422	1
867622	N231	N3422	1
867623	N237	N3422	1
867624	N271	N3422	1
867625	N277	N3422	1
867626	N279	N3422	1
867627	N280	N3422	1
867628	N281	N3422	1
867629	N291	N3422	1
867631	N305	N3422	1
867632	N313	N3422	1
867633	N351	N3422	1
867634	N369	N3422	1
867635	N371	N3422	1
867636	N424	N3422	1
867637	N565	N3422	1
867638	N587	N3422	1
867639	N595	N3422	1
867640	N611	N3422	1
867641	N642	N3422	1
867642	N660	N3422	1
867643	N702	N3422	1
867644	N725	N3422	1
867645	N801	N3422	1
867646	N832	N3422	1
867647	N914	N3422	1
867648	N925	N3422	1
867649	N938	N3422	1
867650	N947	N3422	1
867651	N961	N3422	1
867652	N967	N3422	1
867653	N971	N3422	1
867654	N1018	N3422	1
867655	N1098	N3422	1
867656	N1159	N3422	1
867657	N1165	N3422	1
867658	N1178	N3422	1
867659	N1184	N3422	1
867661	N1256	N3422	1
867662	N1262	N3422	1
867663	N1272	N3422	1
867664	N1417	N3422	1
867665	N1501	N3422	1
867666	N1504	N3422	1
867667	N1578	N3422	1
867668	N1606	N3422	1
867669	N1625	N3422	1
867670	N1641	N3422	1
867671	N1646	N3422	1
867672	N1675	N3422	1
867673	N2056	N3422	1
867674	N2064	N3422	1
867675	N2081	N3422	1
867676	N2083	N3422	1
867677	N2126	N3422	1
867678	N2128	N3422	1
867680	N2255	N3422	1
867681	N2296	N3422	1
867682	N2320	N3422	1
867683	N2342	N3422	1
867684	N2360	N3422	1
867686	N2469	N3422	1
867688	N2504	N3422	1
867689	N2509	N3422	1
867690	N2579	N3422	1
867692	N2693	N3422	1
867693	N2722	N3422	1
867694	N2727	N3422	1
867695	N2752	N3422	1
867696	N2867	N3422	1
867697	N2900	N3422	1
867698	N2920	N3422	1
867699	N3056	N3422	1
867701	N3143	N3422	1
867703	N3294	N3422	1
867704	N3409	N3422	1
867706	N3749	N3422	1
867708	N3944	N3422	1
867709	N3955	N3422	1
867710	N3967	N3422	1
867711	N3971	N3422	1
867712	N4052	N3422	1
867713	N4181	N3422	1
867715	N4375	N3422	1
867716	N4443	N3422	1
867717	N4465	N3422	1
867718	N4474	N3422	1
867719	N4548	N3422	1
867720	N4667	N3422	1
867721	N4723	N3422	1
867722	N4799	N3422	1
867724	N4852	N3422	1
867726	N4984	N3422	1
867729	N5178	N3422	1
867733	N5517	N3422	1
867735	N5710	N3422	1
867736	N5776	N3422	1
867738	N6274	N3422	1
867739	N6308	N3422	1
867743	N6534	N3422	1
867744	N6541	N3422	1
867745	N6637	N3422	1
867747	N6888	N3422	1
867749	N7049	N3422	1
867751	N7374	N3422	1
867752	N7555	N3422	1
867755	N8164	N3422	1
867756	N8230	N3422	1
867762	N9385	N3422	1
867763	N9423	N3422	1
867769	N12113	N3422	1
867774	N15513	N3422	1
867781	N16176	N3422	1
867783	N17038	N3422	1
867784	N17201	N3422	1
867785	N17280	N3422	1
867786	N18625	N3422	1
867789	N24188	N3422	1
867793	N50349	N3422	1
867795	N106	N3422	1
867798	N215	N3422	1
867799	N260	N3422	1
867800	N721	N3422	1
867802	N1892	N3422	1
867803	N2048	N3422	1
867804	N2907	N3422	1
867809	N30118	N3422	1
867814	N4	N3422	1
867815	N53	N3422	1
867817	N135	N3422	1
867820	N172	N3422	1
867822	N177	N3422	1
867823	N202	N3422	1
867824	N217	N3422	1
867826	N232	N3422	1
867827	N248	N3422	1
867829	N275	N3422	1
867833	N344	N3422	1
867834	N353	N3422	1
867835	N384	N3422	1
867836	N388	N3422	1
867838	N419	N3422	1
867840	N448	N3422	1
867841	N454	N3422	1
867842	N461	N3422	1
867844	N517	N3422	1
867846	N592	N3422	1
867847	N603	N3422	1
867848	N604	N3422	1
867849	N605	N3422	1
867850	N625	N3422	1
867852	N651	N3422	1
867854	N667	N3422	1
867855	N681	N3422	1
867857	N713	N3422	1
867862	N836	N3422	1
867864	N838	N3422	1
867865	N840	N3422	1
867868	N920	N3422	1
867869	N937	N3422	1
867870	N952	N3422	1
867871	N962	N3422	1
867876	N1023	N3422	1
867877	N1035	N3422	1
867878	N1055	N3422	1
867879	N1075	N3422	1
867881	N1187	N3422	1
867882	N1215	N3422	1
867883	N1222	N3422	1
867884	N1223	N3422	1
867887	N1250	N3422	1
867890	N1289	N3422	1
867892	N1329	N3422	1
867893	N1343	N3422	1
867894	N1362	N3422	1
867896	N1367	N3422	1
867897	N1368	N3422	1
867899	N1413	N3422	1
867901	N1460	N3422	1
867903	N1558	N3422	1
867904	N1566	N3422	1
867906	N1655	N3422	1
867907	N1687	N3422	1
867908	N1696	N3422	1
867910	N1712	N3422	1
867911	N1744	N3422	1
867913	N1889	N3422	1
867915	N1978	N3422	1
867919	N2104	N3422	1
867921	N2151	N3422	1
867924	N2189	N3422	1
867925	N2191	N3422	1
867927	N2209	N3422	1
867928	N2243	N3422	1
867929	N2245	N3422	1
867931	N2267	N3422	1
867933	N2379	N3422	1
867935	N2497	N3422	1
867937	N2574	N3422	1
867939	N2697	N3422	1
867942	N2758	N3422	1
867944	N2772	N3422	1
867947	N2889	N3422	1
867948	N2890	N3422	1
867950	N2915	N3422	1
867951	N2921	N3422	1
867952	N2931	N3422	1
867957	N3082	N3422	1
867959	N3179	N3422	1
867962	N3303	N3422	1
867966	N3553	N3422	1
867968	N3605	N3422	1
867969	N3608	N3422	1
867970	N3619	N3422	1
867971	N3642	N3422	1
867972	N3701	N3422	1
867975	N3831	N3422	1
867977	N3963	N3422	1
867979	N4005	N3422	1
867988	N4340	N3422	1
867991	N4541	N3422	1
867995	N4680	N3422	1
867996	N4688	N3422	1
868001	N5112	N3422	1
868007	N5316	N3422	1
868008	N5391	N3422	1
868013	N5927	N3422	1
868017	N6081	N3422	1
868021	N6481	N3422	1
868025	N6764	N3422	1
868027	N7169	N3422	1
868031	N7347	N3422	1
868041	N8263	N3422	1
868044	N8345	N3422	1
868064	N11399	N3422	1
868070	N12157	N3422	1
868071	N12222	N3422	1
868072	N12447	N3422	1
868077	N13960	N3422	1
868092	N18334	N3422	1
868096	N19229	N3422	1
868104	N22207	N3422	1
868109	N24157	N3422	1
868123	N170	N3422	1
868128	N296	N3422	1
868136	N1058	N3422	1
868173	N4103	N3422	1
868182	N91	N3422	1
868187	N3	N3422	1
868188	N5	N3422	1
868189	N23	N3422	1
868190	N25	N3422	1
868191	N26	N3422	1
868192	N31	N3422	1
868193	N48	N3422	1
868195	N68	N3422	1
868197	N111	N3422	1
868199	N150	N3422	1
868200	N190	N3422	1
868201	N207	N3422	1
868202	N209	N3422	1
868203	N211	N3422	1
868205	N222	N3422	1
868206	N225	N3422	1
868209	N267	N3422	1
868211	N287	N3422	1
868212	N302	N3422	1
868214	N346	N3422	1
868216	N356	N3422	1
868219	N397	N3422	1
868221	N412	N3422	1
868222	N414	N3422	1
868224	N430	N3422	1
868226	N439	N3422	1
868228	N447	N3422	1
868229	N449	N3422	1
868232	N491	N3422	1
868234	N500	N3422	1
868235	N518	N3422	1
868238	N544	N3422	1
868240	N560	N3422	1
868242	N569	N3422	1
868243	N572	N3422	1
868244	N577	N3422	1
868245	N582	N3422	1
868246	N589	N3422	1
868252	N637	N3422	1
868255	N683	N3422	1
868258	N697	N3422	1
868260	N709	N3422	1
868261	N710	N3422	1
868265	N749	N3422	1
868270	N813	N3422	1
868272	N843	N3422	1
868274	N861	N3422	1
868276	N865	N3422	1
868277	N868	N3422	1
868279	N890	N3422	1
868280	N893	N3422	1
868282	N921	N3422	1
868284	N928	N3422	1
868285	N946	N3422	1
868286	N953	N3422	1
868287	N1010	N3422	1
868288	N1014	N3422	1
868290	N1029	N3422	1
868291	N1038	N3422	1
868295	N1108	N3422	1
868296	N1110	N3422	1
868299	N1157	N3422	1
868300	N1188	N3422	1
868303	N1255	N3422	1
868307	N1274	N3422	1
868315	N1439	N3422	1
868316	N1444	N3422	1
868319	N1477	N3422	1
868320	N1494	N3422	1
868321	N1514	N3422	1
868329	N1610	N3422	1
868331	N1631	N3422	1
868334	N1674	N3422	1
868335	N1678	N3422	1
868337	N1701	N3422	1
868339	N1718	N3422	1
868340	N1770	N3422	1
868346	N1818	N3422	1
868349	N1870	N3422	1
868350	N1890	N3422	1
868351	N1932	N3422	1
868353	N1943	N3422	1
868354	N1986	N3422	1
868355	N1991	N3422	1
868359	N2036	N3422	1
868361	N2080	N3422	1
868362	N2084	N3422	1
868367	N2173	N3422	1
868368	N2190	N3422	1
868369	N2193	N3422	1
868371	N2227	N3422	1
868372	N2252	N3422	1
868375	N2311	N3422	1
868378	N2387	N3422	1
868379	N2424	N3422	1
868380	N2433	N3422	1
868383	N2521	N3422	1
868385	N2531	N3422	1
868388	N2554	N3422	1
868391	N2572	N3422	1
868392	N2578	N3422	1
868398	N2631	N3422	1
868401	N2723	N3422	1
868405	N2876	N3422	1
868408	N2902	N3422	1
868409	N2907	N3422	1
868414	N3071	N3422	1
868415	N3136	N3422	1
868419	N3207	N3422	1
868420	N3281	N3422	1
868421	N3289	N3422	1
868424	N3361	N3422	1
868426	N3455	N3422	1
868428	N3500	N3422	1
868433	N3612	N3422	1
868438	N3681	N3422	1
868443	N3811	N3422	1
868444	N3832	N3422	1
868446	N3851	N3422	1
868448	N3860	N3422	1
868449	N3881	N3422	1
868459	N4099	N3422	1
868463	N4209	N3422	1
868491	N5120	N3422	1
868497	N5260	N3422	1
868501	N5369	N3422	1
868503	N5423	N3422	1
868505	N5451	N3422	1
868525	N6354	N3422	1
868529	N6580	N3422	1
868530	N6629	N3422	1
868542	N6906	N3422	1
868564	N7923	N3422	1
868569	N8097	N3422	1
868570	N8100	N3422	1
868574	N8223	N3422	1
868579	N8603	N3422	1
868583	N8766	N3422	1
868591	N9020	N3422	1
868595	N9251	N3422	1
868611	N9958	N3422	1
868618	N10333	N3422	1
868620	N10542	N3422	1
868621	N10625	N3422	1
868659	N13439	N3422	1
868694	N18239	N3422	1
868729	N28452	N3422	1
868767	N55909	N3422	1
868770	N19	N3422	1
868771	N35	N3422	1
868772	N68	N3422	1
868774	N209	N3422	1
868775	N221	N3422	1
868781	N439	N3422	1
868791	N3148	N3422	1
868792	N3326	N3422	1
868818	N3731	N3422	1
868859	N11578	N3422	1
868887	N1383	N3422	1
868889	N2139	N3422	1
868890	N2288	N3422	1
868892	N3333	N3422	1
868894	N3754	N3422	1
868895	N4127	N3422	1
868896	N4133	N3422	1
868898	N4960	N3422	1
868899	N5306	N3422	1
868901	N5599	N3422	1
868908	N13331	N3422	1
868909	N21068	N3422	1
868915	N58558	N3422	1
868922	N290	N3422	1
868923	N1392	N3422	1
868925	N1596	N3422	1
868927	N1783	N3422	1
868928	N1896	N3422	1
868951	N4537	N3422	1
869004	N2558	N3422	1
869005	N2906	N3422	1
869006	N3062	N3422	1
869015	N5157	N3422	1
869016	N5921	N3422	1
869024	N8327	N3422	1
869080	N36	N3422	1
869082	N78	N3422	1
869092	N3190	N3422	1
869094	N4366	N3422	1
869112	N6	N3422	1
869113	N13	N3422	1
869115	N60	N3422	1
869116	N62	N3422	1
869117	N79	N3422	1
869119	N96	N3422	1
869120	N108	N3422	1
869122	N148	N3422	1
869123	N193	N3422	1
869124	N227	N3422	1
869125	N230	N3422	1
869126	N245	N3422	1
869129	N334	N3422	1
869131	N362	N3422	1
869133	N406	N3422	1
869135	N429	N3422	1
869137	N451	N3422	1
869140	N532	N3422	1
869142	N584	N3422	1
869143	N599	N3422	1
869144	N649	N3422	1
869145	N656	N3422	1
869146	N668	N3422	1
869147	N676	N3422	1
869150	N741	N3422	1
869151	N757	N3422	1
869152	N800	N3422	1
869153	N982	N3422	1
869154	N1008	N3422	1
869155	N1027	N3422	1
869158	N1072	N3422	1
869162	N1162	N3422	1
869164	N1218	N3422	1
869166	N1295	N3422	1
869167	N1296	N3422	1
869168	N1298	N3422	1
869170	N1312	N3422	1
869174	N1476	N3422	1
869175	N1481	N3422	1
869176	N1582	N3422	1
869178	N1677	N3422	1
869181	N1875	N3422	1
869182	N1886	N3422	1
869188	N2197	N3422	1
869190	N2242	N3422	1
869195	N2512	N3422	1
869196	N2528	N3422	1
869197	N2537	N3422	1
869198	N2592	N3422	1
869200	N2640	N3422	1
869203	N2710	N3422	1
869205	N2860	N3422	1
869210	N3063	N3422	1
869212	N3176	N3422	1
869215	N3308	N3422	1
869217	N3376	N3422	1
869225	N3717	N3422	1
869229	N3869	N3422	1
869230	N3870	N3422	1
869231	N3871	N3422	1
869232	N3891	N3422	1
869234	N4265	N3422	1
869236	N4627	N3422	1
869237	N4706	N3422	1
869240	N4976	N3422	1
869244	N5342	N3422	1
869245	N5414	N3422	1
869249	N5808	N3422	1
869251	N6176	N3422	1
869258	N6600	N3422	1
869259	N6701	N3422	1
869263	N7252	N3422	1
869293	N18594	N3422	1
869336	N257	N3422	1
869345	N1214	N3422	1
869347	N9	N3422	1
869350	N33	N3422	1
869351	N46	N3422	1
869352	N121	N3422	1
869354	N139	N3422	1
869356	N180	N3422	1
869359	N251	N3422	1
869360	N255	N3422	1
869364	N310	N3422	1
869366	N338	N3422	1
869367	N366	N3422	1
869370	N426	N3422	1
869371	N444	N3422	1
869374	N464	N3422	1
869376	N499	N3422	1
869381	N528	N3422	1
869383	N542	N3422	1
869389	N647	N3422	1
869390	N648	N3422	1
869391	N658	N3422	1
869395	N703	N3422	1
869398	N781	N3422	1
869401	N835	N3422	1
869402	N854	N3422	1
869407	N894	N3422	1
869411	N955	N3422	1
869418	N1006	N3422	1
869430	N1164	N3422	1
869435	N1225	N3422	1
869437	N1236	N3422	1
869439	N1254	N3422	1
869442	N1275	N3422	1
869443	N1305	N3422	1
869447	N1396	N3422	1
869450	N1411	N3422	1
869452	N1427	N3422	1
869465	N1563	N3422	1
869469	N1664	N3422	1
869472	N1693	N3422	1
869474	N1722	N3422	1
869475	N1737	N3422	1
869476	N1741	N3422	1
869477	N1755	N3422	1
869479	N1810	N3422	1
869484	N1899	N3422	1
869485	N1900	N3422	1
869487	N1920	N3422	1
869488	N1924	N3422	1
869491	N1980	N3422	1
869494	N2062	N3422	1
869500	N2177	N3422	1
869501	N2200	N3422	1
869511	N2408	N3422	1
869517	N2634	N3422	1
869518	N2638	N3422	1
869527	N2765	N3422	1
869530	N2851	N3422	1
869534	N3009	N3422	1
869538	N3119	N3422	1
869542	N3193	N3422	1
869546	N3291	N3422	1
869547	N3309	N3422	1
869549	N3316	N3422	1
869555	N3439	N3422	1
869557	N3480	N3422	1
869563	N3535	N3422	1
869573	N3878	N3422	1
869576	N3979	N3422	1
869581	N4120	N3422	1
869586	N4324	N3422	1
869591	N4539	N3422	1
869592	N4550	N3422	1
869596	N4659	N3422	1
869597	N4685	N3422	1
869602	N4924	N3422	1
869612	N5109	N3422	1
869613	N5136	N3422	1
869615	N5182	N3422	1
869618	N5297	N3422	1
869621	N5350	N3422	1
869623	N5390	N3422	1
869629	N5520	N3422	1
869630	N5539	N3422	1
869638	N5716	N3422	1
869639	N5765	N3422	1
869643	N5955	N3422	1
869659	N6682	N3422	1
869660	N6703	N3422	1
869661	N6732	N3422	1
869664	N6786	N3422	1
869665	N6826	N3422	1
869667	N6848	N3422	1
869672	N6917	N3422	1
869685	N7498	N3422	1
869689	N7711	N3422	1
869692	N7780	N3422	1
869693	N7895	N3422	1
869694	N7924	N3422	1
869697	N7968	N3422	1
869710	N8638	N3422	1
869712	N8756	N3422	1
869725	N9530	N3422	1
869729	N9652	N3422	1
869750	N10782	N3422	1
869754	N11037	N3422	1
869756	N11078	N3422	1
869757	N11133	N3422	1
869774	N12273	N3422	1
869784	N13114	N3422	1
869791	N13359	N3422	1
869813	N15156	N3422	1
869833	N17733	N3422	1
869840	N18761	N3422	1
869843	N18895	N3422	1
869870	N21282	N3422	1
869875	N22006	N3422	1
869881	N23101	N3422	1
869898	N24901	N3422	1
869927	N38052	N3422	1
869942	N51367	N3422	1
869948	N53534	N3422	1
869950	N57160	N3422	1
869956	N37	N3422	1
869957	N80	N3422	1
869962	N280	N3422	1
869965	N292	N3422	1
869989	N1156	N3422	1
870046	N7418	N3422	1
870053	N9958	N3422	1
870074	N26471	N3422	1
870095	N116565	N3422	1
870100	N1063	N3422	1
870103	N2928	N3422	1
870161	N239	N3422	1
870168	N3706	N3422	1
870173	N5964	N3422	1
870212	N1781	N3422	1
870256	N27	N3422	1
870258	N42	N3422	1
870259	N51	N3422	1
870266	N133	N3422	1
870267	N134	N3422	1
870269	N163	N3422	1
870270	N174	N3422	1
870272	N189	N3422	1
870273	N196	N3422	1
870275	N205	N3422	1
870276	N250	N3422	1
870279	N269	N3422	1
870280	N278	N3422	1
870281	N282	N3422	1
870282	N293	N3422	1
870286	N340	N3422	1
870290	N368	N3422	1
870291	N370	N3422	1
870296	N460	N3422	1
870306	N593	N3422	1
870308	N610	N3422	1
870317	N769	N3422	1
870318	N788	N3422	1
870327	N1034	N3422	1
870334	N1190	N3422	1
870336	N1203	N3422	1
870341	N1328	N3422	1
870343	N1350	N3422	1
870345	N1385	N3422	1
870362	N1727	N3422	1
870374	N1972	N3422	1
870383	N2246	N3422	1
870385	N2251	N3422	1
870388	N2301	N3422	1
870390	N2324	N3422	1
870392	N2383	N3422	1
870400	N2514	N3422	1
870403	N2563	N3422	1
870409	N2695	N3422	1
870411	N2763	N3422	1
870413	N2786	N3422	1
870414	N2895	N3422	1
870422	N3013	N3422	1
870425	N3052	N3422	1
870426	N3080	N3422	1
870437	N3380	N3422	1
870440	N3424	N3422	1
870441	N3431	N3422	1
870448	N3766	N3422	1
870454	N3900	N3422	1
870455	N3921	N3422	1
870460	N4073	N3422	1
870463	N4107	N3422	1
870466	N4162	N3422	1
870467	N4282	N3422	1
870469	N4329	N3422	1
870476	N4506	N3422	1
870477	N4508	N3422	1
870479	N4577	N3422	1
870498	N5650	N3422	1
870500	N5757	N3422	1
870505	N5908	N3422	1
870516	N6171	N3422	1
870537	N6959	N3422	1
870541	N7089	N3422	1
870542	N7103	N3422	1
870544	N7145	N3422	1
870549	N7268	N3422	1
870579	N8898	N3422	1
870584	N9464	N3422	1
870587	N9739	N3422	1
870588	N9746	N3422	1
870763	N440	N3422	1
870764	N607	N3422	1
870766	N751	N3422	1
870778	N2870	N3422	1
870782	N3748	N3422	1
870783	N4275	N3422	1
870784	N5552	N3422	1
870789	N9576	N3422	1
870790	N11512	N3422	1
870794	N18224	N3422	1
870795	N15202	N3422	1
870801	N30043	N3422	1
870805	N61560	N3422	1
871457	N213	N3437	1
871458	N242	N3437	1
871461	N427	N3437	1
871464	N533	N3437	1
871467	N770	N3437	1
871470	N1390	N3437	1
871475	N2548	N3437	1
871489	N7906	N3437	1
871519	N30	N3437	1
871520	N34	N3437	1
871521	N35	N3437	1
871522	N41	N3437	1
871523	N43	N3437	1
871524	N49	N3437	1
871525	N54	N3437	1
871527	N59	N3437	1
871528	N61	N3437	1
871529	N73	N3437	1
871530	N75	N3437	1
871531	N80	N3437	1
871532	N92	N3437	1
871533	N98	N3437	1
871534	N105	N3437	1
871535	N128	N3437	1
871536	N136	N3437	1
871537	N146	N3437	1
871538	N156	N3437	1
871539	N166	N3437	1
871540	N183	N3437	1
871541	N243	N3437	1
871542	N256	N3437	1
871543	N272	N3437	1
871544	N273	N3437	1
871545	N274	N3437	1
871546	N276	N3437	1
871547	N314	N3437	1
871548	N323	N3437	1
871549	N333	N3437	1
871550	N350	N3437	1
871551	N359	N3437	1
871552	N361	N3437	1
871553	N379	N3437	1
871554	N385	N3437	1
871556	N395	N3437	1
871557	N423	N3437	1
871558	N438	N3437	1
871559	N466	N3437	1
871560	N469	N3437	1
871561	N471	N3437	1
871562	N486	N3437	1
871563	N513	N3437	1
871564	N519	N3437	1
871565	N546	N3437	1
871566	N547	N3437	1
871568	N575	N3437	1
871569	N578	N3437	1
871570	N594	N3437	1
871571	N609	N3437	1
871573	N626	N3437	1
871574	N634	N3437	1
871575	N636	N3437	1
871576	N689	N3437	1
871577	N715	N3437	1
871578	N727	N3437	1
871579	N731	N3437	1
871581	N776	N3437	1
871582	N785	N3437	1
871583	N787	N3437	1
871584	N827	N3437	1
871585	N899	N3437	1
871586	N913	N3437	1
871587	N919	N3437	1
871588	N990	N3437	1
871589	N998	N3437	1
871590	N1016	N3437	1
871591	N1025	N3437	1
871592	N1053	N3437	1
871593	N1059	N3437	1
871594	N1065	N3437	1
871595	N1076	N3437	1
871596	N1077	N3437	1
871597	N1115	N3437	1
871598	N1166	N3437	1
871599	N1193	N3437	1
871601	N1206	N3437	1
871602	N1241	N3437	1
871603	N1276	N3437	1
871607	N1317	N3437	1
871608	N1340	N3437	1
871609	N1359	N3437	1
871610	N1532	N3437	1
871611	N1634	N3437	1
871613	N1709	N3437	1
871615	N1756	N3437	1
871616	N1837	N3437	1
871617	N1844	N3437	1
871618	N1865	N3437	1
871620	N1907	N3437	1
871621	N1930	N3437	1
871624	N2006	N3437	1
871625	N2015	N3437	1
871626	N2022	N3437	1
871628	N2135	N3437	1
871629	N2160	N3437	1
871630	N2232	N3437	1
871631	N2276	N3437	1
871632	N2278	N3437	1
871633	N2313	N3437	1
871635	N2400	N3437	1
871636	N2421	N3437	1
871637	N2442	N3437	1
871638	N2470	N3437	1
871639	N2489	N3437	1
871640	N2526	N3437	1
871641	N2547	N3437	1
871642	N2561	N3437	1
871643	N2590	N3437	1
871644	N2612	N3437	1
871647	N2852	N3437	1
871648	N2888	N3437	1
871649	N2905	N3437	1
871650	N2924	N3437	1
871653	N3106	N3437	1
871654	N3137	N3437	1
871656	N3162	N3437	1
871657	N3174	N3437	1
871658	N3202	N3437	1
871659	N3411	N3437	1
871660	N3422	N3437	1
871663	N3484	N3437	1
871665	N3627	N3437	1
871666	N3632	N3437	1
871671	N3792	N3437	1
871672	N3836	N3437	1
871674	N3925	N3437	1
871676	N4001	N3437	1
871677	N4022	N3437	1
871678	N4128	N3437	1
871679	N4500	N3437	1
871680	N4542	N3437	1
871682	N4590	N3437	1
871683	N4639	N3437	1
871685	N4834	N3437	1
871688	N4870	N3437	1
871689	N4909	N3437	1
871691	N5005	N3437	1
871694	N5163	N3437	1
871695	N5167	N3437	1
871696	N5218	N3437	1
871697	N5445	N3437	1
871698	N5689	N3437	1
871699	N5691	N3437	1
871700	N5734	N3437	1
871701	N5809	N3437	1
871702	N5821	N3437	1
871703	N5946	N3437	1
871705	N6151	N3437	1
871706	N6216	N3437	1
871709	N6315	N3437	1
871712	N6499	N3437	1
871713	N6610	N3437	1
871714	N6691	N3437	1
871715	N6743	N3437	1
871716	N6880	N3437	1
871717	N6915	N3437	1
871720	N7283	N3437	1
871723	N7463	N3437	1
871725	N7638	N3437	1
871726	N7775	N3437	1
871727	N7818	N3437	1
871728	N7872	N3437	1
871729	N7950	N3437	1
871732	N8398	N3437	1
871736	N9695	N3437	1
871737	N9847	N3437	1
871742	N11464	N3437	1
871744	N11748	N3437	1
871746	N12209	N3437	1
871750	N12638	N3437	1
871751	N14385	N3437	1
871754	N15289	N3437	1
871756	N17128	N3437	1
871757	N17654	N3437	1
871762	N22262	N3437	1
871763	N24247	N3437	1
871767	N29950	N3437	1
871771	N144	N3437	1
871772	N176	N3437	1
871773	N206	N3437	1
871774	N242	N3437	1
871777	N879	N3437	1
871778	N1363	N3437	1
871779	N1408	N3437	1
871787	N9118	N3437	1
871788	N11686	N3437	1
871791	N17395	N3437	1
871794	N265	N3437	1
871798	N470	N3437	1
871800	N563	N3437	1
871802	N735	N3437	1
871803	N822	N3437	1
871804	N823	N3437	1
871815	N3120	N3437	1
871816	N3300	N3437	1
871817	N4050	N3437	1
871820	N5255	N3437	1
871822	N6079	N3437	1
871823	N6394	N3437	1
871825	N7052	N3437	1
871829	N14932	N3437	1
871836	N30365	N3437	1
871860	N24	N3437	1
871861	N38	N3437	1
871862	N64	N3437	1
871863	N74	N3437	1
871865	N122	N3437	1
871869	N154	N3437	1
871872	N178	N3437	1
871873	N231	N3437	1
871876	N277	N3437	1
871877	N279	N3437	1
871878	N280	N3437	1
871879	N281	N3437	1
871880	N291	N3437	1
871882	N305	N3437	1
871883	N313	N3437	1
871886	N371	N3437	1
871887	N424	N3437	1
871888	N565	N3437	1
871889	N587	N3437	1
871891	N611	N3437	1
871892	N642	N3437	1
871895	N725	N3437	1
871896	N801	N3437	1
871900	N938	N3437	1
871902	N961	N3437	1
871904	N971	N3437	1
871909	N1178	N3437	1
871910	N1184	N3437	1
871913	N1262	N3437	1
871917	N1504	N3437	1
871918	N1578	N3437	1
871922	N1646	N3437	1
871924	N2056	N3437	1
871932	N2296	N3437	1
871934	N2342	N3437	1
871935	N2360	N3437	1
871945	N2727	N3437	1
871947	N2867	N3437	1
871948	N2900	N3437	1
871952	N3143	N3437	1
871954	N3294	N3437	1
871957	N3749	N3437	1
871961	N3967	N3437	1
871964	N4181	N3437	1
871967	N4443	N3437	1
871968	N4465	N3437	1
871971	N4667	N3437	1
871996	N6637	N3437	1
872046	N106	N3437	1
872050	N260	N3437	1
872066	N53	N3437	1
872068	N135	N3437	1
872073	N177	N3437	1
872074	N202	N3437	1
872077	N232	N3437	1
872078	N248	N3437	1
872080	N275	N3437	1
872084	N344	N3437	1
872085	N353	N3437	1
872086	N384	N3437	1
872087	N388	N3437	1
872093	N461	N3437	1
872100	N605	N3437	1
872101	N625	N3437	1
872103	N651	N3437	1
872105	N667	N3437	1
872113	N836	N3437	1
872116	N840	N3437	1
872118	N889	N3437	1
872121	N952	N3437	1
872127	N1023	N3437	1
872129	N1055	N3437	1
872132	N1187	N3437	1
872134	N1222	N3437	1
872135	N1223	N3437	1
872143	N1329	N3437	1
872145	N1362	N3437	1
872147	N1367	N3437	1
872148	N1368	N3437	1
872152	N1460	N3437	1
872154	N1558	N3437	1
872155	N1566	N3437	1
872158	N1687	N3437	1
872159	N1696	N3437	1
872161	N1712	N3437	1
872164	N1889	N3437	1
872166	N1978	N3437	1
872170	N2104	N3437	1
872175	N2189	N3437	1
872179	N2243	N3437	1
872182	N2267	N3437	1
872186	N2497	N3437	1
872188	N2574	N3437	1
872195	N2772	N3437	1
872198	N2889	N3437	1
872199	N2890	N3437	1
872203	N2931	N3437	1
872208	N3082	N3437	1
872210	N3179	N3437	1
872217	N3553	N3437	1
872219	N3605	N3437	1
872220	N3608	N3437	1
872222	N3642	N3437	1
872228	N3963	N3437	1
872234	N4208	N3437	1
872239	N4340	N3437	1
872242	N4541	N3437	1
872246	N4680	N3437	1
872247	N4688	N3437	1
872252	N5112	N3437	1
872256	N5307	N3437	1
872257	N5310	N3437	1
872258	N5316	N3437	1
872271	N6459	N3437	1
872298	N8915	N3437	1
872299	N8916	N3437	1
872308	N10137	N3437	1
872314	N11158	N3437	1
872315	N11399	N3437	1
872323	N12447	N3437	1
872328	N13960	N3437	1
872332	N14904	N3437	1
872343	N18334	N3437	1
872360	N24157	N3437	1
872387	N1058	N3437	1
872441	N25	N3437	1
872443	N31	N3437	1
872444	N48	N3437	1
872446	N68	N3437	1
872448	N111	N3437	1
872450	N150	N3437	1
872452	N207	N3437	1
872453	N209	N3437	1
872454	N211	N3437	1
872456	N222	N3437	1
872457	N225	N3437	1
872463	N302	N3437	1
872465	N346	N3437	1
872467	N356	N3437	1
872472	N412	N3437	1
872473	N414	N3437	1
872475	N430	N3437	1
872477	N439	N3437	1
872479	N447	N3437	1
872480	N449	N3437	1
872483	N491	N3437	1
872486	N518	N3437	1
872489	N544	N3437	1
872491	N560	N3437	1
872493	N569	N3437	1
872494	N572	N3437	1
872495	N577	N3437	1
872496	N582	N3437	1
872497	N589	N3437	1
872499	N597	N3437	1
872503	N637	N3437	1
872504	N652	N3437	1
872505	N677	N3437	1
872506	N683	N3437	1
872512	N710	N3437	1
872516	N749	N3437	1
872521	N813	N3437	1
872523	N843	N3437	1
872525	N861	N3437	1
872528	N868	N3437	1
872530	N890	N3437	1
872531	N893	N3437	1
872533	N921	N3437	1
872535	N928	N3437	1
872536	N946	N3437	1
872537	N953	N3437	1
872538	N1010	N3437	1
872539	N1014	N3437	1
872541	N1029	N3437	1
872542	N1038	N3437	1
872550	N1157	N3437	1
872551	N1188	N3437	1
872554	N1255	N3437	1
872558	N1274	N3437	1
872564	N1399	N3437	1
872567	N1444	N3437	1
872570	N1477	N3437	1
872572	N1514	N3437	1
872573	N1545	N3437	1
872575	N1550	N3437	1
872580	N1610	N3437	1
872582	N1631	N3437	1
872585	N1674	N3437	1
872586	N1678	N3437	1
872590	N1718	N3437	1
872591	N1770	N3437	1
872597	N1818	N3437	1
872600	N1870	N3437	1
872601	N1890	N3437	1
872602	N1932	N3437	1
872605	N1986	N3437	1
872606	N1991	N3437	1
872610	N2036	N3437	1
872616	N2145	N3437	1
872617	N2163	N3437	1
872618	N2173	N3437	1
872619	N2190	N3437	1
872620	N2193	N3437	1
872623	N2252	N3437	1
872629	N2387	N3437	1
872630	N2424	N3437	1
872631	N2433	N3437	1
872635	N2527	N3437	1
872636	N2531	N3437	1
872639	N2554	N3437	1
872642	N2572	N3437	1
872643	N2578	N3437	1
872648	N2630	N3437	1
872652	N2723	N3437	1
872656	N2876	N3437	1
872657	N2878	N3437	1
872659	N2902	N3437	1
872660	N2907	N3437	1
872663	N3049	N3437	1
872665	N3071	N3437	1
872666	N3136	N3437	1
872670	N3207	N3437	1
872671	N3281	N3437	1
872672	N3289	N3437	1
872675	N3361	N3437	1
872677	N3455	N3437	1
872681	N3531	N3437	1
872684	N3612	N3437	1
872689	N3681	N3437	1
872692	N3757	N3437	1
872693	N3768	N3437	1
872695	N3832	N3437	1
872697	N3851	N3437	1
872699	N3860	N3437	1
872701	N3910	N3437	1
872702	N3913	N3437	1
872703	N3929	N3437	1
872704	N3994	N3437	1
872707	N4049	N3437	1
872710	N4099	N3437	1
872712	N4150	N3437	1
872714	N4209	N3437	1
872718	N4250	N3437	1
872726	N4602	N3437	1
872729	N4673	N3437	1
872733	N4871	N3437	1
872737	N4967	N3437	1
872740	N5097	N3437	1
872742	N5120	N3437	1
872748	N5260	N3437	1
872752	N5369	N3437	1
872754	N5423	N3437	1
872756	N5451	N3437	1
872757	N5553	N3437	1
872759	N5587	N3437	1
872761	N5614	N3437	1
872776	N6354	N3437	1
872780	N6580	N3437	1
872781	N6629	N3437	1
872782	N6654	N3437	1
872784	N6747	N3437	1
872790	N6852	N3437	1
872793	N6906	N3437	1
872794	N7015	N3437	1
872798	N7198	N3437	1
872800	N7282	N3437	1
872809	N7681	N3437	1
872815	N7923	N3437	1
872820	N8097	N3437	1
872822	N8171	N3437	1
872825	N8223	N3437	1
872839	N8930	N3437	1
872842	N9020	N3437	1
872853	N9634	N3437	1
872863	N10065	N3437	1
872866	N10168	N3437	1
872868	N10329	N3437	1
872869	N10333	N3437	1
872871	N10542	N3437	1
872885	N11534	N3437	1
872892	N11906	N3437	1
872896	N12230	N3437	1
872900	N12616	N3437	1
872903	N13066	N3437	1
872910	N13439	N3437	1
872911	N13831	N3437	1
872928	N16061	N3437	1
872934	N16785	N3437	1
872945	N18239	N3437	1
872952	N20506	N3437	1
872960	N21965	N3437	1
872962	N22039	N3437	1
872964	N23246	N3437	1
872980	N28452	N3437	1
872998	N34832	N3437	1
873018	N55909	N3437	1
873022	N35	N3437	1
873026	N221	N3437	1
873042	N3148	N3437	1
879959	N213	N3484	1
879960	N242	N3484	1
879963	N427	N3484	1
879964	N433	N3484	1
879966	N533	N3484	1
879967	N672	N3484	1
879969	N770	N3484	1
879971	N1374	N3484	1
879972	N1390	N3484	1
879979	N2817	N3484	1
879991	N7906	N3484	1
880021	N30	N3484	1
880022	N34	N3484	1
880023	N35	N3484	1
880024	N41	N3484	1
880025	N43	N3484	1
880026	N49	N3484	1
880027	N54	N3484	1
880028	N58	N3484	1
880029	N59	N3484	1
880030	N61	N3484	1
880031	N73	N3484	1
880032	N75	N3484	1
880033	N80	N3484	1
880034	N92	N3484	1
880035	N98	N3484	1
880036	N105	N3484	1
880037	N128	N3484	1
880038	N136	N3484	1
880039	N146	N3484	1
880040	N156	N3484	1
880041	N166	N3484	1
880042	N183	N3484	1
880043	N243	N3484	1
880044	N256	N3484	1
880045	N272	N3484	1
880046	N273	N3484	1
880047	N274	N3484	1
880048	N276	N3484	1
880049	N314	N3484	1
880050	N323	N3484	1
880051	N333	N3484	1
880052	N350	N3484	1
880053	N359	N3484	1
880054	N361	N3484	1
880055	N379	N3484	1
880056	N385	N3484	1
880058	N395	N3484	1
880059	N423	N3484	1
880060	N438	N3484	1
880061	N466	N3484	1
880062	N469	N3484	1
880063	N471	N3484	1
880064	N486	N3484	1
880065	N513	N3484	1
880066	N519	N3484	1
880067	N546	N3484	1
880068	N547	N3484	1
880070	N575	N3484	1
880071	N578	N3484	1
880072	N594	N3484	1
880073	N609	N3484	1
880075	N626	N3484	1
880076	N634	N3484	1
880077	N636	N3484	1
880078	N689	N3484	1
880079	N715	N3484	1
880080	N727	N3484	1
880081	N731	N3484	1
880083	N776	N3484	1
880084	N785	N3484	1
880085	N787	N3484	1
880086	N827	N3484	1
880087	N899	N3484	1
880088	N913	N3484	1
880089	N919	N3484	1
880091	N998	N3484	1
880092	N1016	N3484	1
880093	N1025	N3484	1
880094	N1053	N3484	1
880095	N1059	N3484	1
880097	N1076	N3484	1
880098	N1077	N3484	1
880099	N1115	N3484	1
880100	N1166	N3484	1
880101	N1193	N3484	1
880102	N1204	N3484	1
880103	N1206	N3484	1
880104	N1241	N3484	1
880105	N1276	N3484	1
880108	N1315	N3484	1
880109	N1317	N3484	1
880110	N1340	N3484	1
880111	N1359	N3484	1
880112	N1532	N3484	1
880113	N1634	N3484	1
880115	N1709	N3484	1
880117	N1756	N3484	1
880118	N1837	N3484	1
880119	N1844	N3484	1
880120	N1865	N3484	1
880122	N1907	N3484	1
880123	N1930	N3484	1
880124	N1964	N3484	1
880125	N1971	N3484	1
880126	N2006	N3484	1
880127	N2015	N3484	1
880128	N2022	N3484	1
880130	N2135	N3484	1
880132	N2232	N3484	1
880133	N2276	N3484	1
880134	N2278	N3484	1
880135	N2313	N3484	1
880137	N2400	N3484	1
880138	N2421	N3484	1
880139	N2442	N3484	1
880140	N2470	N3484	1
880141	N2489	N3484	1
880142	N2526	N3484	1
880143	N2547	N3484	1
880144	N2561	N3484	1
880145	N2590	N3484	1
880146	N2612	N3484	1
880149	N2852	N3484	1
880150	N2888	N3484	1
880151	N2905	N3484	1
880152	N2924	N3484	1
880155	N3106	N3484	1
880156	N3137	N3484	1
880158	N3162	N3484	1
880159	N3174	N3484	1
880160	N3202	N3484	1
880161	N3411	N3484	1
880163	N3437	N3484	1
880166	N3506	N3484	1
880167	N3627	N3484	1
880168	N3632	N3484	1
880173	N3792	N3484	1
880174	N3836	N3484	1
880176	N3925	N3484	1
880178	N4001	N3484	1
880179	N4022	N3484	1
880181	N4500	N3484	1
880184	N4590	N3484	1
880185	N4639	N3484	1
880187	N4834	N3484	1
880188	N4846	N3484	1
880190	N4870	N3484	1
880191	N4909	N3484	1
880193	N5005	N3484	1
880194	N5099	N3484	1
880196	N5163	N3484	1
880197	N5167	N3484	1
880198	N5218	N3484	1
880199	N5445	N3484	1
880200	N5689	N3484	1
880201	N5691	N3484	1
880202	N5734	N3484	1
880203	N5809	N3484	1
880204	N5821	N3484	1
880205	N5946	N3484	1
880208	N6216	N3484	1
880211	N6315	N3484	1
880214	N6499	N3484	1
880215	N6610	N3484	1
880216	N6691	N3484	1
880217	N6743	N3484	1
880218	N6880	N3484	1
880222	N7283	N3484	1
880225	N7463	N3484	1
880227	N7638	N3484	1
880228	N7775	N3484	1
880229	N7818	N3484	1
880230	N7872	N3484	1
880231	N7950	N3484	1
880234	N8398	N3484	1
880237	N8938	N3484	1
880238	N9695	N3484	1
880239	N9847	N3484	1
880246	N11748	N3484	1
880248	N12209	N3484	1
880252	N12638	N3484	1
880253	N14385	N3484	1
880258	N17128	N3484	1
880259	N17654	N3484	1
880264	N22262	N3484	1
880265	N24247	N3484	1
880269	N29950	N3484	1
880271	N11	N3484	1
880273	N144	N3484	1
880274	N176	N3484	1
880275	N206	N3484	1
880276	N242	N3484	1
880277	N421	N3484	1
880279	N879	N3484	1
880280	N1363	N3484	1
880281	N1408	N3484	1
880289	N9118	N3484	1
880290	N11686	N3484	1
880293	N17395	N3484	1
880296	N265	N3484	1
880297	N289	N3484	1
880300	N470	N3484	1
880302	N563	N3484	1
880306	N823	N3484	1
880307	N1033	N3484	1
880311	N1355	N3484	1
880312	N1404	N3484	1
880317	N3120	N3484	1
880318	N3300	N3484	1
880325	N6394	N3484	1
880351	N571	N3484	1
880362	N24	N3484	1
880363	N38	N3484	1
880365	N74	N3484	1
880367	N122	N3484	1
880371	N154	N3484	1
880373	N165	N3484	1
880374	N178	N3484	1
880375	N231	N3484	1
880378	N277	N3484	1
880379	N279	N3484	1
880381	N281	N3484	1
880382	N291	N3484	1
880384	N305	N3484	1
880385	N313	N3484	1
880386	N351	N3484	1
880388	N371	N3484	1
880389	N424	N3484	1
880390	N565	N3484	1
880393	N611	N3484	1
880394	N642	N3484	1
880396	N702	N3484	1
880398	N801	N3484	1
880402	N938	N3484	1
880404	N961	N3484	1
880405	N967	N3484	1
880406	N971	N3484	1
880411	N1178	N3484	1
880412	N1184	N3484	1
880415	N1262	N3484	1
880416	N1272	N3484	1
880419	N1504	N3484	1
880420	N1578	N3484	1
880422	N1625	N3484	1
880423	N1641	N3484	1
880424	N1646	N3484	1
880426	N2056	N3484	1
880434	N2296	N3484	1
880437	N2360	N3484	1
880438	N2465	N3484	1
880439	N2469	N3484	1
880445	N2693	N3484	1
880447	N2727	N3484	1
880449	N2867	N3484	1
880452	N3056	N3484	1
880456	N3294	N3484	1
880457	N3409	N3484	1
880462	N3955	N3484	1
880463	N3967	N3484	1
880469	N4443	N3484	1
880473	N4667	N3484	1
880474	N4723	N3484	1
880498	N6637	N3484	1
880499	N6818	N3484	1
880548	N106	N3484	1
880552	N260	N3484	1
880562	N30118	N3484	1
880567	N4	N3484	1
880568	N53	N3484	1
880570	N135	N3484	1
880575	N177	N3484	1
880576	N202	N3484	1
880580	N248	N3484	1
880582	N275	N3484	1
880583	N286	N3484	1
880586	N344	N3484	1
880587	N353	N3484	1
880588	N384	N3484	1
880589	N388	N3484	1
880600	N603	N3484	1
880602	N605	N3484	1
880603	N625	N3484	1
880605	N651	N3484	1
880607	N667	N3484	1
880612	N792	N3484	1
880614	N817	N3484	1
880615	N836	N3484	1
880617	N838	N3484	1
880620	N889	N3484	1
880628	N1002	N3484	1
880631	N1055	N3484	1
880634	N1187	N3484	1
880637	N1223	N3484	1
880642	N1271	N3484	1
880643	N1289	N3484	1
880645	N1329	N3484	1
880649	N1367	N3484	1
880650	N1368	N3484	1
880652	N1413	N3484	1
880656	N1558	N3484	1
880657	N1566	N3484	1
880660	N1687	N3484	1
880663	N1712	N3484	1
880668	N1978	N3484	1
880671	N2101	N3484	1
880672	N2104	N3484	1
880681	N2243	N3484	1
880684	N2267	N3484	1
880688	N2497	N3484	1
880689	N2566	N3484	1
880700	N2889	N3484	1
880701	N2890	N3484	1
880704	N2921	N3484	1
880705	N2931	N3484	1
880710	N3082	N3484	1
880712	N3179	N3484	1
880716	N3358	N3484	1
880721	N3605	N3484	1
880722	N3608	N3484	1
880730	N3963	N3484	1
880744	N4541	N3484	1
880748	N4680	N3484	1
880749	N4688	N3484	1
880758	N5307	N3484	1
880763	N5498	N3484	1
880766	N5927	N3484	1
880767	N5936	N3484	1
880801	N8916	N3484	1
880816	N11158	N3484	1
880819	N11675	N3484	1
880825	N12447	N3484	1
880862	N24157	N3484	1
880881	N296	N3484	1
880883	N443	N3484	1
880889	N1058	N3484	1
880916	N24721	N3484	1
880940	N3	N3484	1
880941	N5	N3484	1
880942	N23	N3484	1
880943	N25	N3484	1
880944	N26	N3484	1
880945	N31	N3484	1
880946	N48	N3484	1
880948	N68	N3484	1
880950	N111	N3484	1
880952	N150	N3484	1
880953	N190	N3484	1
880954	N207	N3484	1
880957	N216	N3484	1
880958	N222	N3484	1
880959	N225	N3484	1
880960	N235	N3484	1
880962	N267	N3484	1
880964	N287	N3484	1
880965	N302	N3484	1
880967	N346	N3484	1
880969	N356	N3484	1
880972	N397	N3484	1
880974	N412	N3484	1
880977	N430	N3484	1
880978	N431	N3484	1
880979	N439	N3484	1
880981	N447	N3484	1
880985	N491	N3484	1
880988	N518	N3484	1
880991	N544	N3484	1
880992	N553	N3484	1
880995	N569	N3484	1
880996	N572	N3484	1
880997	N577	N3484	1
880998	N582	N3484	1
880999	N589	N3484	1
881003	N628	N3484	1
881005	N637	N3484	1
881006	N652	N3484	1
881011	N697	N3484	1
881012	N706	N3484	1
881013	N709	N3484	1
881016	N722	N3484	1
881018	N749	N3484	1
881026	N853	N3484	1
881027	N861	N3484	1
881029	N865	N3484	1
881030	N868	N3484	1
881032	N890	N3484	1
881033	N893	N3484	1
881034	N909	N3484	1
881035	N921	N3484	1
881037	N928	N3484	1
881038	N946	N3484	1
881039	N953	N3484	1
881042	N1021	N3484	1
881045	N1070	N3484	1
881046	N1085	N3484	1
881048	N1108	N3484	1
881052	N1157	N3484	1
881053	N1188	N3484	1
881057	N1260	N3484	1
881060	N1274	N3484	1
881068	N1439	N3484	1
881074	N1514	N3484	1
881081	N1570	N3484	1
881082	N1610	N3484	1
881091	N1714	N3484	1
881092	N1718	N3484	1
881095	N1774	N3484	1
881097	N1793	N3484	1
881098	N1815	N3484	1
881099	N1818	N3484	1
881101	N1864	N3484	1
881104	N1932	N3484	1
881106	N1943	N3484	1
881107	N1986	N3484	1
881112	N2036	N3484	1
881113	N2043	N3484	1
881114	N2080	N3484	1
881115	N2084	N3484	1
881120	N2173	N3484	1
881121	N2190	N3484	1
881122	N2193	N3484	1
881124	N2227	N3484	1
881126	N2299	N3484	1
881127	N2302	N3484	1
881128	N2311	N3484	1
881129	N2363	N3484	1
881136	N2521	N3484	1
881138	N2531	N3484	1
881140	N2545	N3484	1
881141	N2554	N3484	1
881144	N2572	N3484	1
881145	N2578	N3484	1
881151	N2631	N3484	1
881156	N2859	N3484	1
881157	N2873	N3484	1
881166	N3065	N3484	1
881168	N3136	N3484	1
881177	N3361	N3484	1
881181	N3500	N3484	1
881186	N3612	N3484	1
881197	N3832	N3484	1
881199	N3851	N3484	1
881201	N3860	N3484	1
881202	N3881	N3484	1
881203	N3910	N3484	1
881212	N4099	N3484	1
881213	N4144	N3484	1
881220	N4250	N3484	1
881230	N4650	N3484	1
881233	N4849	N3484	1
881254	N5369	N3484	1
881265	N5708	N3484	1
881268	N5931	N3484	1
881278	N6354	N3484	1
881282	N6580	N3484	1
881287	N6773	N3484	1
881296	N7015	N3484	1
881297	N7066	N3484	1
881311	N7681	N3484	1
881323	N8100	N3484	1
881325	N8199	N3484	1
881338	N8840	N3484	1
881353	N9589	N3484	1
881366	N10078	N3484	1
881368	N10168	N3484	1
881372	N10456	N3484	1
881389	N11730	N3484	1
881399	N12348	N3484	1
881402	N12616	N3484	1
881431	N16327	N3484	1
881509	N41774	N3484	1
881523	N19	N3484	1
881525	N68	N3484	1
881529	N236	N3484	1
881531	N306	N3484	1
881532	N357	N3484	1
881535	N464	N3484	1
881545	N3326	N3484	1
884210	N213	N3506	1
884214	N427	N3506	1
884272	N30	N3506	1
884273	N34	N3506	1
884274	N35	N3506	1
884275	N41	N3506	1
884276	N43	N3506	1
884277	N49	N3506	1
884278	N54	N3506	1
884279	N58	N3506	1
884280	N59	N3506	1
884281	N61	N3506	1
884282	N73	N3506	1
884283	N75	N3506	1
884284	N80	N3506	1
884285	N92	N3506	1
884286	N98	N3506	1
884287	N105	N3506	1
884288	N128	N3506	1
884290	N146	N3506	1
884291	N156	N3506	1
884292	N166	N3506	1
884293	N183	N3506	1
884294	N243	N3506	1
884295	N256	N3506	1
884296	N272	N3506	1
884297	N273	N3506	1
884299	N276	N3506	1
884300	N314	N3506	1
884301	N323	N3506	1
884302	N333	N3506	1
884303	N350	N3506	1
884305	N361	N3506	1
884306	N379	N3506	1
884307	N385	N3506	1
884309	N395	N3506	1
884310	N423	N3506	1
884312	N466	N3506	1
884313	N469	N3506	1
884314	N471	N3506	1
884316	N513	N3506	1
884317	N519	N3506	1
884319	N547	N3506	1
884321	N575	N3506	1
884322	N578	N3506	1
884323	N594	N3506	1
884324	N609	N3506	1
884326	N626	N3506	1
884327	N634	N3506	1
884328	N636	N3506	1
884329	N689	N3506	1
884330	N715	N3506	1
884335	N785	N3506	1
884337	N827	N3506	1
884338	N899	N3506	1
884339	N913	N3506	1
884340	N919	N3506	1
884343	N1016	N3506	1
884346	N1059	N3506	1
884348	N1076	N3506	1
884349	N1077	N3506	1
884350	N1115	N3506	1
884351	N1166	N3506	1
884352	N1193	N3506	1
884353	N1204	N3506	1
884354	N1206	N3506	1
884355	N1241	N3506	1
884359	N1315	N3506	1
884360	N1317	N3506	1
884361	N1340	N3506	1
884362	N1359	N3506	1
884363	N1532	N3506	1
884364	N1634	N3506	1
884368	N1756	N3506	1
884369	N1837	N3506	1
884370	N1844	N3506	1
884373	N1907	N3506	1
884374	N1930	N3506	1
884375	N1964	N3506	1
884376	N1971	N3506	1
884377	N2006	N3506	1
884378	N2015	N3506	1
884383	N2232	N3506	1
884386	N2313	N3506	1
884392	N2489	N3506	1
884394	N2547	N3506	1
884403	N2924	N3506	1
884411	N3202	N3506	1
884412	N3411	N3506	1
884416	N3484	N3506	1
884430	N4022	N3506	1
884435	N4590	N3506	1
884436	N4639	N3506	1
884439	N4846	N3506	1
884445	N5099	N3506	1
884448	N5167	N3506	1
884451	N5689	N3506	1
884454	N5809	N3506	1
884465	N6499	N3506	1
884469	N6880	N3506	1
884473	N7283	N3506	1
884478	N7638	N3506	1
884479	N7775	N3506	1
884482	N7950	N3506	1
884488	N8938	N3506	1
884490	N9847	N3506	1
884499	N12209	N3506	1
884510	N17654	N3506	1
884522	N11	N3506	1
884525	N176	N3506	1
884526	N206	N3506	1
884528	N421	N3506	1
884531	N1363	N3506	1
884544	N17395	N3506	1
888461	N213	N3627	1
888462	N242	N3627	1
888465	N427	N3627	1
888466	N433	N3627	1
888468	N533	N3627	1
888471	N770	N3627	1
888474	N1390	N3627	1
888479	N2548	N3627	1
888493	N7906	N3627	1
888523	N30	N3627	1
888524	N34	N3627	1
888525	N35	N3627	1
888526	N41	N3627	1
888527	N43	N3627	1
888528	N49	N3627	1
888529	N54	N3627	1
888531	N59	N3627	1
888532	N61	N3627	1
888533	N73	N3627	1
888534	N75	N3627	1
888535	N80	N3627	1
888536	N92	N3627	1
888537	N98	N3627	1
888538	N105	N3627	1
888539	N128	N3627	1
888540	N136	N3627	1
888541	N146	N3627	1
888542	N156	N3627	1
888543	N166	N3627	1
888544	N183	N3627	1
888545	N243	N3627	1
888546	N256	N3627	1
888547	N272	N3627	1
888548	N273	N3627	1
888549	N274	N3627	1
888550	N276	N3627	1
888551	N314	N3627	1
888552	N323	N3627	1
888553	N333	N3627	1
888554	N350	N3627	1
888555	N359	N3627	1
888556	N361	N3627	1
888557	N379	N3627	1
888558	N385	N3627	1
888559	N393	N3627	1
888560	N395	N3627	1
888561	N423	N3627	1
888562	N438	N3627	1
888563	N466	N3627	1
888564	N469	N3627	1
888565	N471	N3627	1
888566	N486	N3627	1
888567	N513	N3627	1
888568	N519	N3627	1
888569	N546	N3627	1
888570	N547	N3627	1
888572	N575	N3627	1
888573	N578	N3627	1
888574	N594	N3627	1
888575	N609	N3627	1
888577	N626	N3627	1
888578	N634	N3627	1
888579	N636	N3627	1
888580	N689	N3627	1
888581	N715	N3627	1
888582	N727	N3627	1
888583	N731	N3627	1
888585	N776	N3627	1
888586	N785	N3627	1
888587	N787	N3627	1
888588	N827	N3627	1
888589	N899	N3627	1
888590	N913	N3627	1
888591	N919	N3627	1
888592	N990	N3627	1
888593	N998	N3627	1
888594	N1016	N3627	1
888595	N1025	N3627	1
888596	N1053	N3627	1
888597	N1059	N3627	1
888598	N1065	N3627	1
888599	N1076	N3627	1
888600	N1077	N3627	1
888601	N1115	N3627	1
888602	N1166	N3627	1
888603	N1193	N3627	1
888605	N1206	N3627	1
888606	N1241	N3627	1
888607	N1276	N3627	1
888609	N1294	N3627	1
888611	N1317	N3627	1
888612	N1340	N3627	1
888613	N1359	N3627	1
888614	N1532	N3627	1
888615	N1634	N3627	1
888617	N1709	N3627	1
888619	N1756	N3627	1
888620	N1837	N3627	1
888621	N1844	N3627	1
888622	N1865	N3627	1
888624	N1907	N3627	1
888625	N1930	N3627	1
888626	N1964	N3627	1
888628	N2006	N3627	1
888629	N2015	N3627	1
888630	N2022	N3627	1
888632	N2135	N3627	1
888633	N2160	N3627	1
888634	N2232	N3627	1
888635	N2276	N3627	1
888636	N2278	N3627	1
888637	N2313	N3627	1
888639	N2400	N3627	1
888640	N2421	N3627	1
888641	N2442	N3627	1
888642	N2470	N3627	1
888643	N2489	N3627	1
888644	N2526	N3627	1
888645	N2547	N3627	1
888646	N2561	N3627	1
888647	N2590	N3627	1
888648	N2612	N3627	1
888651	N2852	N3627	1
888652	N2888	N3627	1
888653	N2905	N3627	1
888654	N2924	N3627	1
888657	N3106	N3627	1
888658	N3137	N3627	1
888660	N3162	N3627	1
888661	N3174	N3627	1
888662	N3202	N3627	1
888663	N3411	N3627	1
888664	N3422	N3627	1
888665	N3437	N3627	1
888667	N3484	N3627	1
888670	N3632	N3627	1
888675	N3792	N3627	1
888676	N3836	N3627	1
888678	N3925	N3627	1
888680	N4001	N3627	1
888681	N4022	N3627	1
888682	N4128	N3627	1
888683	N4500	N3627	1
888684	N4542	N3627	1
888686	N4590	N3627	1
888687	N4639	N3627	1
888689	N4834	N3627	1
888692	N4870	N3627	1
888693	N4909	N3627	1
888695	N5005	N3627	1
888698	N5163	N3627	1
888699	N5167	N3627	1
888700	N5218	N3627	1
888701	N5445	N3627	1
888702	N5689	N3627	1
888703	N5691	N3627	1
888704	N5734	N3627	1
888705	N5809	N3627	1
888706	N5821	N3627	1
888707	N5946	N3627	1
888709	N6151	N3627	1
888710	N6216	N3627	1
888713	N6315	N3627	1
888715	N6496	N3627	1
888716	N6499	N3627	1
888717	N6610	N3627	1
888718	N6691	N3627	1
888719	N6743	N3627	1
888720	N6880	N3627	1
888721	N6915	N3627	1
888724	N7283	N3627	1
888727	N7463	N3627	1
888729	N7638	N3627	1
888730	N7775	N3627	1
888731	N7818	N3627	1
888732	N7872	N3627	1
888733	N7950	N3627	1
888736	N8398	N3627	1
888740	N9695	N3627	1
888741	N9847	N3627	1
888746	N11464	N3627	1
888748	N11748	N3627	1
888750	N12209	N3627	1
888754	N12638	N3627	1
888755	N14385	N3627	1
888758	N15289	N3627	1
888760	N17128	N3627	1
888761	N17654	N3627	1
888766	N22262	N3627	1
888767	N24247	N3627	1
888771	N29950	N3627	1
888775	N144	N3627	1
888776	N176	N3627	1
888777	N206	N3627	1
888778	N242	N3627	1
888779	N421	N3627	1
888781	N879	N3627	1
888782	N1363	N3627	1
888783	N1408	N3627	1
888791	N9118	N3627	1
888792	N11686	N3627	1
888795	N17395	N3627	1
888798	N265	N3627	1
888802	N470	N3627	1
888804	N563	N3627	1
888806	N735	N3627	1
888807	N822	N3627	1
888808	N823	N3627	1
888809	N1033	N3627	1
888813	N1355	N3627	1
888814	N1404	N3627	1
888815	N1798	N3627	1
888819	N3120	N3627	1
888820	N3300	N3627	1
888821	N4050	N3627	1
888824	N5255	N3627	1
888825	N5405	N3627	1
888826	N6079	N3627	1
888827	N6394	N3627	1
888829	N7052	N3627	1
888833	N14932	N3627	1
888840	N30365	N3627	1
888864	N24	N3627	1
888865	N38	N3627	1
888866	N64	N3627	1
888867	N74	N3627	1
888869	N122	N3627	1
888870	N131	N3627	1
888873	N154	N3627	1
888875	N165	N3627	1
888876	N178	N3627	1
888877	N231	N3627	1
888879	N271	N3627	1
888880	N277	N3627	1
888881	N279	N3627	1
888882	N280	N3627	1
888883	N281	N3627	1
888884	N291	N3627	1
888886	N305	N3627	1
888887	N313	N3627	1
888888	N351	N3627	1
888890	N371	N3627	1
888891	N424	N3627	1
888892	N565	N3627	1
888893	N587	N3627	1
888895	N611	N3627	1
888896	N642	N3627	1
888899	N725	N3627	1
888900	N801	N3627	1
888903	N925	N3627	1
888904	N938	N3627	1
888906	N961	N3627	1
888908	N971	N3627	1
888913	N1178	N3627	1
888914	N1184	N3627	1
888917	N1262	N3627	1
888921	N1504	N3627	1
888922	N1578	N3627	1
888926	N1646	N3627	1
888928	N2056	N3627	1
888936	N2296	N3627	1
888938	N2342	N3627	1
888939	N2360	N3627	1
888949	N2727	N3627	1
888951	N2867	N3627	1
888952	N2900	N3627	1
888956	N3143	N3627	1
888958	N3294	N3627	1
888961	N3749	N3627	1
888965	N3967	N3627	1
888968	N4181	N3627	1
888971	N4443	N3627	1
888972	N4465	N3627	1
888975	N4667	N3627	1
889000	N6637	N3627	1
889050	N106	N3627	1
889054	N260	N3627	1
889069	N4	N3627	1
889070	N53	N3627	1
889071	N71	N3627	1
889072	N135	N3627	1
889073	N142	N3627	1
889074	N152	N3627	1
889075	N172	N3627	1
889076	N175	N3627	1
889077	N177	N3627	1
889078	N202	N3627	1
889079	N217	N3627	1
889081	N232	N3627	1
889082	N248	N3627	1
889084	N275	N3627	1
889085	N286	N3627	1
889086	N292	N3627	1
889087	N336	N3627	1
889088	N344	N3627	1
889089	N353	N3627	1
889090	N384	N3627	1
889091	N388	N3627	1
889092	N392	N3627	1
889093	N419	N3627	1
889094	N432	N3627	1
889096	N454	N3627	1
889097	N461	N3627	1
889098	N463	N3627	1
889099	N517	N3627	1
889100	N541	N3627	1
889101	N592	N3627	1
889102	N603	N3627	1
889103	N604	N3627	1
889104	N605	N3627	1
889105	N625	N3627	1
889107	N651	N3627	1
889109	N667	N3627	1
889110	N681	N3627	1
889112	N713	N3627	1
889113	N738	N3627	1
889114	N792	N3627	1
889116	N817	N3627	1
889117	N836	N3627	1
889118	N837	N3627	1
889119	N838	N3627	1
889120	N840	N3627	1
889121	N871	N3627	1
889122	N889	N3627	1
889123	N920	N3627	1
889124	N937	N3627	1
889125	N952	N3627	1
889126	N962	N3627	1
889127	N972	N3627	1
889128	N985	N3627	1
889129	N1000	N3627	1
889130	N1002	N3627	1
889131	N1023	N3627	1
889132	N1035	N3627	1
889133	N1055	N3627	1
889134	N1075	N3627	1
889135	N1132	N3627	1
889136	N1187	N3627	1
889137	N1215	N3627	1
889138	N1222	N3627	1
889139	N1223	N3627	1
889140	N1227	N3627	1
889142	N1250	N3627	1
889143	N1263	N3627	1
889144	N1271	N3627	1
889145	N1289	N3627	1
889146	N1299	N3627	1
889147	N1329	N3627	1
889148	N1343	N3627	1
889149	N1362	N3627	1
889150	N1364	N3627	1
889151	N1367	N3627	1
889152	N1368	N3627	1
889153	N1410	N3627	1
889154	N1413	N3627	1
889156	N1460	N3627	1
889157	N1502	N3627	1
889158	N1558	N3627	1
889159	N1566	N3627	1
889160	N1572	N3627	1
889161	N1655	N3627	1
889162	N1687	N3627	1
889163	N1696	N3627	1
889165	N1712	N3627	1
889166	N1744	N3627	1
889167	N1869	N3627	1
889168	N1889	N3627	1
889170	N1978	N3627	1
889171	N1998	N3627	1
889173	N2101	N3627	1
889174	N2104	N3627	1
889175	N2136	N3627	1
889176	N2151	N3627	1
889177	N2162	N3627	1
889178	N2168	N3627	1
889179	N2189	N3627	1
889180	N2191	N3627	1
889181	N2202	N3627	1
889182	N2209	N3627	1
889183	N2243	N3627	1
889184	N2245	N3627	1
889185	N2249	N3627	1
889186	N2267	N3627	1
889187	N2351	N3627	1
889188	N2379	N3627	1
889189	N2456	N3627	1
889190	N2497	N3627	1
889191	N2566	N3627	1
889192	N2574	N3627	1
889193	N2680	N3627	1
889194	N2697	N3627	1
889195	N2699	N3627	1
889196	N2726	N3627	1
889197	N2758	N3627	1
889198	N2771	N3627	1
889199	N2772	N3627	1
889201	N2811	N3627	1
889202	N2889	N3627	1
889203	N2890	N3627	1
889204	N2901	N3627	1
889205	N2915	N3627	1
889206	N2921	N3627	1
889207	N2931	N3627	1
889208	N2942	N3627	1
889209	N2988	N3627	1
889211	N3029	N3627	1
889212	N3082	N3627	1
889213	N3151	N3627	1
889214	N3179	N3627	1
889216	N3283	N3627	1
889217	N3303	N3627	1
889218	N3358	N3627	1
889219	N3412	N3627	1
889220	N3471	N3627	1
889221	N3553	N3627	1
889222	N3558	N3627	1
889223	N3605	N3627	1
889224	N3608	N3627	1
889225	N3619	N3627	1
889226	N3642	N3627	1
889227	N3701	N3627	1
889228	N3724	N3627	1
889229	N3809	N3627	1
889230	N3831	N3627	1
889231	N3864	N3627	1
889232	N3963	N3627	1
889233	N3983	N3627	1
889234	N4005	N3627	1
889236	N4068	N3627	1
889238	N4208	N3627	1
889239	N4220	N3627	1
889240	N4246	N3627	1
889241	N4248	N3627	1
889242	N4331	N3627	1
889243	N4340	N3627	1
889245	N4493	N3627	1
889246	N4541	N3627	1
889247	N4565	N3627	1
889249	N4647	N3627	1
889250	N4680	N3627	1
889251	N4688	N3627	1
889253	N4990	N3627	1
889254	N5003	N3627	1
889255	N5046	N3627	1
889256	N5112	N3627	1
889257	N5187	N3627	1
889258	N5198	N3627	1
889259	N5287	N3627	1
889260	N5307	N3627	1
889261	N5310	N3627	1
889262	N5316	N3627	1
889263	N5391	N3627	1
889264	N5400	N3627	1
889265	N5498	N3627	1
889266	N5598	N3627	1
889267	N5612	N3627	1
889268	N5927	N3627	1
889269	N5936	N3627	1
889272	N6081	N3627	1
889273	N6249	N3627	1
889274	N6437	N3627	1
889275	N6459	N3627	1
889276	N6481	N3627	1
889279	N6759	N3627	1
889280	N6764	N3627	1
889282	N7169	N3627	1
889283	N7251	N3627	1
889284	N7314	N3627	1
889285	N7324	N3627	1
889286	N7347	N3627	1
889289	N7590	N3627	1
889290	N7616	N3627	1
889291	N7643	N3627	1
889292	N7893	N3627	1
889293	N7929	N3627	1
889294	N8042	N3627	1
889295	N8197	N3627	1
889296	N8263	N3627	1
889298	N8268	N3627	1
889299	N8345	N3627	1
889300	N8431	N3627	1
889302	N8915	N3627	1
889303	N8916	N3627	1
889307	N9197	N3627	1
889311	N10136	N3627	1
889312	N10137	N3627	1
889313	N10289	N3627	1
889315	N10383	N3627	1
889318	N11158	N3627	1
889319	N11399	N3627	1
889320	N11592	N3627	1
889321	N11675	N3627	1
889322	N12020	N3627	1
889323	N12087	N3627	1
889325	N12157	N3627	1
889326	N12222	N3627	1
889327	N12447	N3627	1
889328	N12848	N3627	1
889330	N13175	N3627	1
889331	N13810	N3627	1
889332	N13960	N3627	1
889333	N14414	N3627	1
889336	N14904	N3627	1
889337	N15529	N3627	1
889338	N15618	N3627	1
889340	N16079	N3627	1
889341	N16098	N3627	1
889344	N17205	N3627	1
889345	N17477	N3627	1
889346	N17708	N3627	1
889347	N18334	N3627	1
889348	N18410	N3627	1
889351	N19229	N3627	1
889355	N20839	N3627	1
889357	N21258	N3627	1
889359	N22207	N3627	1
889360	N23034	N3627	1
889361	N23474	N3627	1
889362	N23643	N3627	1
889363	N24093	N3627	1
889364	N24157	N3627	1
889365	N24413	N3627	1
889367	N26852	N3627	1
889369	N30868	N3627	1
889371	N34187	N3627	1
889372	N41136	N3627	1
889373	N42978	N3627	1
889374	N50054	N3627	1
889375	N51133	N3627	1
889377	N29	N3627	1
889380	N190	N3627	1
889381	N223	N3627	1
889382	N294	N3627	1
889383	N296	N3627	1
889384	N389	N3627	1
889385	N443	N3627	1
889389	N981	N3627	1
889390	N1036	N3627	1
889391	N1058	N3627	1
889394	N1171	N3627	1
889395	N1243	N3627	1
889396	N1301	N3627	1
889398	N2027	N3627	1
889399	N3427	N3627	1
889400	N2175	N3627	1
889403	N2629	N3627	1
889404	N2919	N3627	1
889405	N3176	N3627	1
889407	N3585	N3627	1
889409	N4612	N3627	1
889410	N4636	N3627	1
889411	N5793	N3627	1
889415	N26445	N3627	1
889418	N24721	N3627	1
889419	N29529	N3627	1
889445	N25	N3627	1
889447	N31	N3627	1
889448	N48	N3627	1
889450	N68	N3627	1
889452	N111	N3627	1
889454	N150	N3627	1
889456	N207	N3627	1
889457	N209	N3627	1
889458	N211	N3627	1
889460	N222	N3627	1
889461	N225	N3627	1
889467	N302	N3627	1
889469	N346	N3627	1
889471	N356	N3627	1
889476	N412	N3627	1
889477	N414	N3627	1
889479	N430	N3627	1
889480	N431	N3627	1
889481	N439	N3627	1
889483	N447	N3627	1
889484	N449	N3627	1
889487	N491	N3627	1
889490	N518	N3627	1
889493	N544	N3627	1
889495	N560	N3627	1
889497	N569	N3627	1
889498	N572	N3627	1
889499	N577	N3627	1
889500	N582	N3627	1
889501	N589	N3627	1
889503	N597	N3627	1
889507	N637	N3627	1
889508	N652	N3627	1
889509	N677	N3627	1
889510	N683	N3627	1
889516	N710	N3627	1
889518	N722	N3627	1
889520	N749	N3627	1
889525	N813	N3627	1
889527	N843	N3627	1
889529	N861	N3627	1
889532	N868	N3627	1
889534	N890	N3627	1
889535	N893	N3627	1
889537	N921	N3627	1
889539	N928	N3627	1
889540	N946	N3627	1
889541	N953	N3627	1
889542	N1010	N3627	1
889543	N1014	N3627	1
889545	N1029	N3627	1
889546	N1038	N3627	1
889554	N1157	N3627	1
889555	N1188	N3627	1
889558	N1255	N3627	1
889559	N1260	N3627	1
889561	N1268	N3627	1
889562	N1274	N3627	1
889568	N1399	N3627	1
889571	N1444	N3627	1
889574	N1477	N3627	1
889576	N1514	N3627	1
889577	N1545	N3627	1
889579	N1550	N3627	1
889584	N1610	N3627	1
889586	N1631	N3627	1
889589	N1674	N3627	1
889590	N1678	N3627	1
889594	N1718	N3627	1
889595	N1770	N3627	1
889601	N1818	N3627	1
889604	N1870	N3627	1
889605	N1890	N3627	1
889606	N1932	N3627	1
889609	N1986	N3627	1
889610	N1991	N3627	1
889614	N2036	N3627	1
889620	N2145	N3627	1
889621	N2163	N3627	1
889622	N2173	N3627	1
889623	N2190	N3627	1
889624	N2193	N3627	1
889627	N2252	N3627	1
889633	N2387	N3627	1
889634	N2424	N3627	1
889635	N2433	N3627	1
889639	N2527	N3627	1
889640	N2531	N3627	1
889643	N2554	N3627	1
889644	N2564	N3627	1
889645	N2567	N3627	1
889646	N2572	N3627	1
889647	N2578	N3627	1
889652	N2630	N3627	1
889656	N2723	N3627	1
889660	N2876	N3627	1
889661	N2878	N3627	1
889663	N2902	N3627	1
889664	N2907	N3627	1
889667	N3049	N3627	1
889669	N3071	N3627	1
889670	N3136	N3627	1
889674	N3207	N3627	1
889675	N3281	N3627	1
889676	N3289	N3627	1
889679	N3361	N3627	1
889681	N3455	N3627	1
889685	N3531	N3627	1
889688	N3612	N3627	1
889693	N3681	N3627	1
889696	N3757	N3627	1
889697	N3768	N3627	1
889699	N3832	N3627	1
889701	N3851	N3627	1
889703	N3860	N3627	1
889705	N3910	N3627	1
889706	N3913	N3627	1
889707	N3929	N3627	1
889708	N3994	N3627	1
889711	N4049	N3627	1
889714	N4099	N3627	1
889716	N4150	N3627	1
889718	N4209	N3627	1
889722	N4250	N3627	1
889730	N4602	N3627	1
889733	N4673	N3627	1
889737	N4871	N3627	1
889741	N4967	N3627	1
889744	N5097	N3627	1
889746	N5120	N3627	1
889752	N5260	N3627	1
889756	N5369	N3627	1
889758	N5423	N3627	1
889760	N5451	N3627	1
889761	N5553	N3627	1
889763	N5587	N3627	1
889765	N5614	N3627	1
889780	N6354	N3627	1
889784	N6580	N3627	1
889785	N6629	N3627	1
889786	N6654	N3627	1
889788	N6747	N3627	1
889794	N6852	N3627	1
889797	N6906	N3627	1
889798	N7015	N3627	1
889802	N7198	N3627	1
889804	N7282	N3627	1
889813	N7681	N3627	1
889819	N7923	N3627	1
889824	N8097	N3627	1
889826	N8171	N3627	1
889829	N8223	N3627	1
889843	N8930	N3627	1
889846	N9020	N3627	1
889857	N9634	N3627	1
889867	N10065	N3627	1
889870	N10168	N3627	1
889872	N10329	N3627	1
889873	N10333	N3627	1
889875	N10542	N3627	1
889889	N11534	N3627	1
889896	N11906	N3627	1
889900	N12230	N3627	1
889904	N12616	N3627	1
889907	N13066	N3627	1
889914	N13439	N3627	1
889915	N13831	N3627	1
889932	N16061	N3627	1
889938	N16785	N3627	1
889949	N18239	N3627	1
889956	N20506	N3627	1
889964	N21965	N3627	1
889966	N22039	N3627	1
889968	N23246	N3627	1
889984	N28452	N3627	1
890002	N34832	N3627	1
890022	N55909	N3627	1
890026	N35	N3627	1
890030	N221	N3627	1
890046	N3148	N3627	1
890047	N3326	N3627	1
890052	N3884	N3627	1
890073	N3731	N3627	1
890144	N2139	N3627	1
890176	N137	N3627	1
890178	N1392	N3627	1
890208	N5502	N3627	1
890250	N441	N3627	1
890255	N1339	N3627	1
890259	N2558	N3627	1
890260	N2906	N3627	1
890266	N3960	N3627	1
890269	N4487	N3627	1
890270	N5157	N3627	1
890271	N5921	N3627	1
890275	N6892	N3627	1
890279	N8327	N3627	1
890288	N11049	N3627	1
890289	N11523	N3627	1
890322	N1747	N3627	1
892711	N169	N3632	1
892712	N213	N3632	1
892713	N242	N3632	1
892716	N427	N3632	1
892717	N433	N3632	1
892719	N533	N3632	1
892720	N672	N3632	1
892722	N770	N3632	1
892724	N1374	N3632	1
892731	N2759	N3632	1
892744	N7906	N3632	1
892774	N30	N3632	1
892775	N34	N3632	1
892776	N35	N3632	1
892777	N41	N3632	1
892778	N43	N3632	1
892779	N49	N3632	1
892780	N54	N3632	1
892781	N58	N3632	1
892782	N59	N3632	1
892783	N61	N3632	1
892784	N73	N3632	1
892785	N75	N3632	1
892786	N80	N3632	1
892787	N92	N3632	1
892788	N98	N3632	1
892789	N105	N3632	1
892790	N128	N3632	1
892791	N136	N3632	1
892792	N146	N3632	1
892793	N156	N3632	1
892794	N166	N3632	1
892795	N183	N3632	1
892796	N243	N3632	1
892797	N256	N3632	1
892798	N272	N3632	1
892799	N273	N3632	1
892800	N274	N3632	1
892801	N276	N3632	1
892802	N314	N3632	1
892803	N323	N3632	1
892804	N333	N3632	1
892805	N350	N3632	1
892806	N359	N3632	1
892807	N361	N3632	1
892808	N379	N3632	1
892809	N385	N3632	1
892810	N393	N3632	1
892811	N395	N3632	1
892812	N423	N3632	1
892813	N438	N3632	1
892814	N466	N3632	1
892815	N469	N3632	1
892816	N471	N3632	1
892817	N486	N3632	1
892818	N513	N3632	1
892819	N519	N3632	1
892820	N546	N3632	1
892821	N547	N3632	1
892823	N575	N3632	1
892824	N578	N3632	1
892825	N594	N3632	1
892826	N609	N3632	1
892828	N626	N3632	1
892829	N634	N3632	1
892830	N636	N3632	1
892831	N689	N3632	1
892832	N715	N3632	1
892833	N727	N3632	1
892834	N731	N3632	1
892836	N776	N3632	1
892837	N785	N3632	1
892838	N787	N3632	1
892839	N827	N3632	1
892840	N899	N3632	1
892841	N913	N3632	1
892842	N919	N3632	1
892843	N990	N3632	1
892844	N998	N3632	1
892845	N1016	N3632	1
892846	N1025	N3632	1
892847	N1053	N3632	1
892848	N1059	N3632	1
892850	N1076	N3632	1
892851	N1077	N3632	1
892852	N1115	N3632	1
892853	N1166	N3632	1
892854	N1193	N3632	1
892856	N1206	N3632	1
892857	N1241	N3632	1
892858	N1276	N3632	1
892859	N1278	N3632	1
892860	N1294	N3632	1
892861	N1315	N3632	1
892862	N1317	N3632	1
892863	N1340	N3632	1
892864	N1359	N3632	1
892865	N1532	N3632	1
892866	N1634	N3632	1
892867	N1667	N3632	1
892868	N1709	N3632	1
892869	N1749	N3632	1
892870	N1756	N3632	1
892871	N1837	N3632	1
892872	N1844	N3632	1
892873	N1865	N3632	1
892875	N1907	N3632	1
892876	N1930	N3632	1
892879	N2006	N3632	1
892880	N2015	N3632	1
892881	N2022	N3632	1
892883	N2135	N3632	1
892885	N2232	N3632	1
892886	N2276	N3632	1
892887	N2278	N3632	1
892888	N2313	N3632	1
892890	N2400	N3632	1
892891	N2421	N3632	1
892892	N2442	N3632	1
892893	N2470	N3632	1
892894	N2489	N3632	1
892895	N2526	N3632	1
892896	N2547	N3632	1
892897	N2561	N3632	1
892898	N2590	N3632	1
892899	N2612	N3632	1
892902	N2852	N3632	1
892903	N2888	N3632	1
892904	N2905	N3632	1
892905	N2924	N3632	1
892908	N3106	N3632	1
892909	N3137	N3632	1
892910	N3160	N3632	1
892911	N3162	N3632	1
892912	N3174	N3632	1
892913	N3202	N3632	1
892914	N3411	N3632	1
892915	N3422	N3632	1
892916	N3437	N3632	1
892918	N3484	N3632	1
892920	N3627	N3632	1
892924	N3699	N3632	1
892926	N3792	N3632	1
892927	N3836	N3632	1
892929	N3925	N3632	1
892930	N3996	N3632	1
892931	N4001	N3632	1
892932	N4022	N3632	1
892934	N4500	N3632	1
892937	N4590	N3632	1
892938	N4639	N3632	1
892940	N4834	N3632	1
892942	N4868	N3632	1
892943	N4870	N3632	1
892944	N4909	N3632	1
892946	N5005	N3632	1
892947	N5099	N3632	1
892949	N5163	N3632	1
892950	N5167	N3632	1
892951	N5218	N3632	1
892952	N5445	N3632	1
892953	N5689	N3632	1
892954	N5691	N3632	1
892955	N5734	N3632	1
892956	N5809	N3632	1
892957	N5821	N3632	1
892958	N5946	N3632	1
892961	N6216	N3632	1
892964	N6315	N3632	1
892967	N6499	N3632	1
892968	N6610	N3632	1
892969	N6691	N3632	1
892970	N6743	N3632	1
892971	N6880	N3632	1
892975	N7283	N3632	1
892978	N7463	N3632	1
892980	N7638	N3632	1
892981	N7775	N3632	1
892982	N7818	N3632	1
892983	N7872	N3632	1
892984	N7950	N3632	1
892987	N8398	N3632	1
892991	N9695	N3632	1
892992	N9847	N3632	1
892999	N11748	N3632	1
893001	N12209	N3632	1
893005	N12638	N3632	1
893006	N14385	N3632	1
893011	N17128	N3632	1
893012	N17654	N3632	1
893017	N22262	N3632	1
893018	N24247	N3632	1
893022	N29950	N3632	1
893024	N11	N3632	1
893025	N32	N3632	1
893026	N144	N3632	1
893027	N176	N3632	1
893028	N206	N3632	1
893029	N242	N3632	1
893030	N421	N3632	1
893032	N879	N3632	1
893033	N1363	N3632	1
893034	N1408	N3632	1
893036	N2554	N3632	1
893042	N9118	N3632	1
893043	N11686	N3632	1
893044	N13431	N3632	1
893046	N17395	N3632	1
893049	N265	N3632	1
893050	N289	N3632	1
893053	N470	N3632	1
893054	N475	N3632	1
893055	N563	N3632	1
893057	N735	N3632	1
893058	N822	N3632	1
893059	N823	N3632	1
893060	N1033	N3632	1
893064	N1355	N3632	1
893070	N3120	N3632	1
893071	N3300	N3632	1
893072	N4050	N3632	1
893077	N6079	N3632	1
893078	N6394	N3632	1
893104	N571	N3632	1
893115	N24	N3632	1
893116	N38	N3632	1
893117	N64	N3632	1
893118	N74	N3632	1
893120	N122	N3632	1
893124	N154	N3632	1
893126	N165	N3632	1
893127	N178	N3632	1
893128	N231	N3632	1
893131	N277	N3632	1
893132	N279	N3632	1
893133	N280	N3632	1
893134	N281	N3632	1
893135	N291	N3632	1
893137	N305	N3632	1
893138	N313	N3632	1
893139	N351	N3632	1
893141	N371	N3632	1
893142	N424	N3632	1
893144	N587	N3632	1
893145	N595	N3632	1
893146	N611	N3632	1
893147	N642	N3632	1
893149	N702	N3632	1
893151	N801	N3632	1
893153	N914	N3632	1
893154	N925	N3632	1
893155	N938	N3632	1
893157	N961	N3632	1
893158	N967	N3632	1
893159	N971	N3632	1
893160	N1018	N3632	1
893163	N1165	N3632	1
893164	N1178	N3632	1
893165	N1184	N3632	1
893168	N1262	N3632	1
893169	N1272	N3632	1
893172	N1504	N3632	1
893173	N1578	N3632	1
893175	N1625	N3632	1
893176	N1641	N3632	1
893177	N1646	N3632	1
893179	N2056	N3632	1
893186	N2255	N3632	1
893187	N2296	N3632	1
893189	N2342	N3632	1
893190	N2360	N3632	1
893192	N2469	N3632	1
893198	N2693	N3632	1
893200	N2727	N3632	1
893201	N2752	N3632	1
893202	N2867	N3632	1
893205	N3056	N3632	1
893209	N3294	N3632	1
893210	N3409	N3632	1
893215	N3955	N3632	1
893216	N3967	N3632	1
893222	N4443	N3632	1
893223	N4465	N3632	1
893226	N4667	N3632	1
893227	N4723	N3632	1
893230	N4852	N3632	1
893242	N5776	N3632	1
893244	N6274	N3632	1
893250	N6541	N3632	1
893251	N6637	N3632	1
893257	N7374	N3632	1
893268	N9385	N3632	1
893301	N106	N3632	1
893305	N260	N3632	1
893306	N721	N3632	1
893315	N30118	N3632	1
893320	N4	N3632	1
893321	N53	N3632	1
893322	N71	N3632	1
893323	N135	N3632	1
893328	N177	N3632	1
893329	N202	N3632	1
893332	N232	N3632	1
893333	N248	N3632	1
893335	N275	N3632	1
893339	N344	N3632	1
893340	N353	N3632	1
893341	N384	N3632	1
893342	N388	N3632	1
893348	N461	N3632	1
893349	N463	N3632	1
893353	N603	N3632	1
893355	N605	N3632	1
893356	N625	N3632	1
893358	N651	N3632	1
893360	N667	N3632	1
893365	N792	N3632	1
893367	N817	N3632	1
893368	N836	N3632	1
893370	N838	N3632	1
893371	N840	N3632	1
893375	N937	N3632	1
893376	N952	N3632	1
893382	N1023	N3632	1
893384	N1055	N3632	1
893387	N1187	N3632	1
893389	N1222	N3632	1
893390	N1223	N3632	1
893395	N1271	N3632	1
893396	N1289	N3632	1
893398	N1329	N3632	1
893400	N1362	N3632	1
893401	N1364	N3632	1
893402	N1367	N3632	1
893403	N1368	N3632	1
893405	N1413	N3632	1
893407	N1460	N3632	1
893409	N1558	N3632	1
893410	N1566	N3632	1
893413	N1687	N3632	1
893414	N1696	N3632	1
893416	N1712	N3632	1
893419	N1889	N3632	1
893421	N1978	N3632	1
893425	N2104	N3632	1
893430	N2189	N3632	1
893434	N2243	N3632	1
893437	N2267	N3632	1
893441	N2497	N3632	1
893442	N2566	N3632	1
893443	N2574	N3632	1
893447	N2726	N3632	1
893452	N2811	N3632	1
893453	N2889	N3632	1
893454	N2890	N3632	1
893457	N2921	N3632	1
893458	N2931	N3632	1
893463	N3082	N3632	1
893465	N3179	N3632	1
893469	N3358	N3632	1
893472	N3553	N3632	1
893474	N3605	N3632	1
893475	N3608	N3632	1
893477	N3642	N3632	1
893482	N3864	N3632	1
893483	N3963	N3632	1
893494	N4340	N3632	1
893497	N4541	N3632	1
893501	N4680	N3632	1
893502	N4688	N3632	1
893504	N4990	N3632	1
893507	N5112	N3632	1
893509	N5198	N3632	1
893513	N5316	N3632	1
893516	N5498	N3632	1
893519	N5927	N3632	1
893570	N11399	N3632	1
893578	N12447	N3632	1
893583	N13960	N3632	1
893598	N18334	N3632	1
893615	N24157	N3632	1
893632	N223	N3632	1
893633	N294	N3632	1
893634	N296	N3632	1
893636	N443	N3632	1
893641	N1036	N3632	1
893642	N1058	N3632	1
893646	N1243	N3632	1
893649	N2027	N3632	1
893651	N2175	N3632	1
893669	N24721	N3632	1
893693	N3	N3632	1
893694	N5	N3632	1
893695	N23	N3632	1
893696	N25	N3632	1
893697	N26	N3632	1
893698	N31	N3632	1
893699	N48	N3632	1
893700	N52	N3632	1
893701	N68	N3632	1
893702	N81	N3632	1
893703	N111	N3632	1
893705	N150	N3632	1
893706	N190	N3632	1
893707	N207	N3632	1
893708	N209	N3632	1
893709	N211	N3632	1
893710	N216	N3632	1
893711	N222	N3632	1
893712	N225	N3632	1
893715	N267	N3632	1
893716	N285	N3632	1
893717	N287	N3632	1
893718	N302	N3632	1
893720	N346	N3632	1
893722	N356	N3632	1
893725	N397	N3632	1
893727	N412	N3632	1
893729	N415	N3632	1
893730	N430	N3632	1
893731	N431	N3632	1
893732	N439	N3632	1
893733	N442	N3632	1
893734	N447	N3632	1
893737	N490	N3632	1
893738	N491	N3632	1
893739	N496	N3632	1
893740	N500	N3632	1
893741	N518	N3632	1
893743	N534	N3632	1
893744	N544	N3632	1
893748	N569	N3632	1
893749	N572	N3632	1
893750	N577	N3632	1
893751	N582	N3632	1
893752	N589	N3632	1
893753	N590	N3632	1
893756	N628	N3632	1
893757	N635	N3632	1
893758	N637	N3632	1
893761	N683	N3632	1
893762	N687	N3632	1
893764	N697	N3632	1
893765	N706	N3632	1
893766	N709	N3632	1
893767	N710	N3632	1
893769	N722	N3632	1
893771	N749	N3632	1
893772	N771	N3632	1
893774	N777	N3632	1
893775	N778	N3632	1
893776	N813	N3632	1
893777	N825	N3632	1
893778	N843	N3632	1
893780	N861	N3632	1
893781	N864	N3632	1
893782	N865	N3632	1
893783	N868	N3632	1
893785	N890	N3632	1
893786	N893	N3632	1
893787	N909	N3632	1
893788	N921	N3632	1
893790	N928	N3632	1
893791	N946	N3632	1
893792	N953	N3632	1
893793	N1010	N3632	1
893794	N1014	N3632	1
893796	N1029	N3632	1
893797	N1038	N3632	1
893798	N1070	N3632	1
893801	N1108	N3632	1
893802	N1110	N3632	1
893805	N1157	N3632	1
893806	N1188	N3632	1
893810	N1260	N3632	1
893811	N1267	N3632	1
893812	N1268	N3632	1
893813	N1274	N3632	1
893814	N1291	N3632	1
893816	N1370	N3632	1
893818	N1391	N3632	1
893821	N1439	N3632	1
893822	N1444	N3632	1
893824	N1461	N3632	1
893826	N1494	N3632	1
893827	N1514	N3632	1
893829	N1547	N3632	1
893832	N1559	N3632	1
893837	N1631	N3632	1
893838	N1657	N3632	1
893840	N1674	N3632	1
893841	N1678	N3632	1
893843	N1701	N3632	1
893844	N1714	N3632	1
893845	N1718	N3632	1
893846	N1770	N3632	1
893847	N1772	N3632	1
893849	N1786	N3632	1
893850	N1793	N3632	1
893851	N1815	N3632	1
893852	N1818	N3632	1
893855	N1870	N3632	1
893856	N1890	N3632	1
893857	N1932	N3632	1
893858	N1942	N3632	1
893859	N1943	N3632	1
893860	N1986	N3632	1
893861	N1991	N3632	1
893862	N2004	N3632	1
893865	N2036	N3632	1
893867	N2080	N3632	1
893868	N2084	N3632	1
893869	N2089	N3632	1
893873	N2173	N3632	1
893874	N2190	N3632	1
893875	N2193	N3632	1
893877	N2227	N3632	1
893878	N2252	N3632	1
893879	N2299	N3632	1
893881	N2311	N3632	1
893884	N2387	N3632	1
893886	N2433	N3632	1
893889	N2521	N3632	1
893891	N2531	N3632	1
893893	N2545	N3632	1
893894	N2554	N3632	1
893895	N2564	N3632	1
893896	N2567	N3632	1
893897	N2572	N3632	1
893898	N2578	N3632	1
893904	N2631	N3632	1
893905	N2632	N3632	1
893907	N2723	N3632	1
893909	N2859	N3632	1
893910	N2873	N3632	1
893913	N2883	N3632	1
893914	N2902	N3632	1
893915	N2907	N3632	1
893916	N2987	N3632	1
893919	N3065	N3632	1
893920	N3071	N3632	1
893921	N3136	N3632	1
893924	N3177	N3632	1
893925	N3207	N3632	1
893927	N3289	N3632	1
893929	N3334	N3632	1
893930	N3361	N3632	1
893932	N3455	N3632	1
893933	N3470	N3632	1
893934	N3500	N3632	1
893938	N3550	N3632	1
893939	N3612	N3632	1
893940	N3616	N3632	1
893946	N3703	N3632	1
893949	N3811	N3632	1
893950	N3832	N3632	1
893952	N3851	N3632	1
893954	N3860	N3632	1
893955	N3881	N3632	1
893961	N4031	N3632	1
893966	N4144	N3632	1
893969	N4209	N3632	1
893970	N4227	N3632	1
893974	N4285	N3632	1
893975	N4335	N3632	1
893976	N4354	N3632	1
893983	N4650	N3632	1
893985	N4794	N3632	1
893986	N4849	N3632	1
893994	N5038	N3632	1
893997	N5120	N3632	1
894004	N5270	N3632	1
894006	N5318	N3632	1
894007	N5369	N3632	1
894009	N5423	N3632	1
894011	N5451	N3632	1
894018	N5708	N3632	1
894023	N6033	N3632	1
894026	N6158	N3632	1
894031	N6354	N3632	1
894032	N6373	N3632	1
894033	N6544	N3632	1
894034	N6560	N3632	1
894035	N6580	N3632	1
894036	N6629	N3632	1
894042	N6787	N3632	1
894048	N6906	N3632	1
894063	N7654	N3632	1
894070	N7923	N3632	1
894072	N8004	N3632	1
894075	N8097	N3632	1
894076	N8100	N3632	1
894079	N8220	N3632	1
894080	N8223	N3632	1
894085	N8603	N3632	1
894086	N8666	N3632	1
894089	N8766	N3632	1
894095	N8942	N3632	1
894097	N9020	N3632	1
894101	N9251	N3632	1
894105	N9491	N3632	1
894106	N9589	N3632	1
894117	N9958	N3632	1
894124	N10333	N3632	1
894126	N10542	N3632	1
894127	N10625	N3632	1
894143	N11733	N3632	1
894165	N13439	N3632	1
894170	N14292	N3632	1
894172	N14415	N3632	1
894173	N14489	N3632	1
894193	N16935	N3632	1
894200	N18239	N3632	1
894202	N18653	N3632	1
894231	N26792	N3632	1
894235	N28452	N3632	1
894240	N30165	N3632	1
894246	N31903	N3632	1
894273	N55909	N3632	1
894276	N19	N3632	1
894278	N68	N3632	1
894279	N143	N3632	1
894280	N209	N3632	1
894284	N306	N3632	1
894285	N357	N3632	1
894287	N439	N3632	1
894289	N511	N3632	1
894290	N603	N3632	1
894291	N702	N3632	1
894296	N3115	N3632	1
894298	N3326	N3632	1
894300	N3649	N3632	1
894303	N3884	N3632	1
894304	N4163	N3632	1
894306	N6345	N3632	1
896963	N213	N3635	1
896964	N242	N3635	1
896967	N427	N3635	1
896970	N533	N3635	1
896995	N7906	N3635	1
897024	N22	N3635	1
897026	N34	N3635	1
897027	N35	N3635	1
897028	N41	N3635	1
897029	N43	N3635	1
897030	N49	N3635	1
897031	N54	N3635	1
897034	N61	N3635	1
897035	N73	N3635	1
897037	N80	N3635	1
897039	N98	N3635	1
897040	N105	N3635	1
897043	N146	N3635	1
897045	N166	N3635	1
897047	N243	N3635	1
897048	N256	N3635	1
897049	N272	N3635	1
897050	N273	N3635	1
897051	N274	N3635	1
897052	N276	N3635	1
897053	N314	N3635	1
897054	N323	N3635	1
897055	N333	N3635	1
897056	N350	N3635	1
897057	N359	N3635	1
897059	N379	N3635	1
897060	N385	N3635	1
897062	N395	N3635	1
897063	N423	N3635	1
897064	N438	N3635	1
897065	N466	N3635	1
897066	N469	N3635	1
897067	N471	N3635	1
897069	N513	N3635	1
897070	N519	N3635	1
897071	N546	N3635	1
897074	N575	N3635	1
897075	N578	N3635	1
897076	N594	N3635	1
897079	N626	N3635	1
897082	N689	N3635	1
897083	N715	N3635	1
897088	N785	N3635	1
897089	N787	N3635	1
897090	N827	N3635	1
897091	N899	N3635	1
897092	N913	N3635	1
897099	N1059	N3635	1
897102	N1077	N3635	1
897103	N1115	N3635	1
897104	N1166	N3635	1
897105	N1193	N3635	1
897106	N1204	N3635	1
897109	N1276	N3635	1
897112	N1315	N3635	1
897113	N1317	N3635	1
897114	N1340	N3635	1
897117	N1634	N3635	1
897119	N1709	N3635	1
897122	N1837	N3635	1
897123	N1844	N3635	1
897124	N1865	N3635	1
897126	N1907	N3635	1
897128	N1964	N3635	1
897131	N2015	N3635	1
897132	N2022	N3635	1
897149	N2590	N3635	1
897154	N2888	N3635	1
897156	N2924	N3635	1
897163	N3174	N3635	1
897166	N3422	N3635	1
897178	N3836	N3635	1
897183	N4022	N3635	1
897191	N4834	N3635	1
897207	N5809	N3635	1
897209	N5946	N3635	1
897211	N6151	N3635	1
897219	N6610	N3635	1
897222	N6880	N3635	1
897235	N7950	N3635	1
897243	N9847	N3635	1
897255	N12540	N3635	1
897279	N206	N3635	1
897300	N265	N3635	1
897301	N289	N3635	1
897302	N339	N3635	1
897306	N563	N3635	1
897310	N823	N3635	1
897323	N4050	N3635	1
897355	N571	N3635	1
897366	N24	N3635	1
897367	N38	N3635	1
897368	N64	N3635	1
897369	N74	N3635	1
897370	N82	N3635	1
897371	N122	N3635	1
897374	N153	N3635	1
897375	N154	N3635	1
897376	N161	N3635	1
897378	N178	N3635	1
897379	N231	N3635	1
897382	N277	N3635	1
897383	N279	N3635	1
897384	N280	N3635	1
897385	N281	N3635	1
897386	N291	N3635	1
897388	N305	N3635	1
897389	N313	N3635	1
897391	N369	N3635	1
897392	N371	N3635	1
897393	N424	N3635	1
897395	N587	N3635	1
897398	N642	N3635	1
897399	N660	N3635	1
897400	N702	N3635	1
897401	N725	N3635	1
897402	N801	N3635	1
897403	N832	N3635	1
897406	N938	N3635	1
897412	N1098	N3635	1
897414	N1165	N3635	1
897415	N1178	N3635	1
897418	N1256	N3635	1
897419	N1262	N3635	1
897420	N1272	N3635	1
897421	N1417	N3635	1
897422	N1501	N3635	1
897423	N1504	N3635	1
897424	N1578	N3635	1
897428	N1646	N3635	1
897429	N1675	N3635	1
897431	N2064	N3635	1
897432	N2081	N3635	1
897434	N2126	N3635	1
897437	N2255	N3635	1
897438	N2296	N3635	1
897439	N2320	N3635	1
897443	N2469	N3635	1
897446	N2509	N3635	1
897447	N2579	N3635	1
897449	N2693	N3635	1
897450	N2722	N3635	1
897451	N2727	N3635	1
897452	N2752	N3635	1
897454	N2900	N3635	1
897456	N3056	N3635	1
897460	N3294	N3635	1
897461	N3409	N3635	1
897465	N3944	N3635	1
897466	N3955	N3635	1
897467	N3967	N3635	1
897468	N3971	N3635	1
897469	N4052	N3635	1
897474	N4465	N3635	1
897475	N4474	N3635	1
897476	N4548	N3635	1
897479	N4799	N3635	1
897481	N4852	N3635	1
897486	N5178	N3635	1
897493	N5776	N3635	1
897496	N6308	N3635	1
897504	N6888	N3635	1
897508	N7374	N3635	1
897513	N8230	N3635	1
897519	N9385	N3635	1
897520	N9423	N3635	1
897526	N12113	N3635	1
897538	N16176	N3635	1
897543	N18625	N3635	1
897550	N50349	N3635	1
897555	N215	N3635	1
897556	N260	N3635	1
897559	N1892	N3635	1
897560	N2048	N3635	1
897561	N2907	N3635	1
897566	N30118	N3635	1
905464	N169	N3699	1
905465	N213	N3699	1
905466	N242	N3699	1
905469	N427	N3699	1
905472	N533	N3699	1
905475	N770	N3699	1
905477	N1374	N3699	1
905527	N30	N3699	1
905528	N34	N3699	1
905529	N35	N3699	1
905530	N41	N3699	1
905531	N43	N3699	1
905532	N49	N3699	1
905533	N54	N3699	1
905534	N58	N3699	1
905535	N59	N3699	1
905536	N61	N3699	1
905537	N73	N3699	1
905539	N80	N3699	1
905540	N92	N3699	1
905541	N98	N3699	1
905542	N105	N3699	1
905543	N128	N3699	1
905545	N146	N3699	1
905546	N156	N3699	1
905547	N166	N3699	1
905548	N183	N3699	1
905549	N243	N3699	1
905550	N256	N3699	1
905551	N272	N3699	1
905552	N273	N3699	1
905553	N274	N3699	1
905554	N276	N3699	1
905555	N314	N3699	1
905556	N323	N3699	1
905557	N333	N3699	1
905558	N350	N3699	1
905560	N361	N3699	1
905561	N379	N3699	1
905562	N385	N3699	1
905563	N393	N3699	1
905564	N395	N3699	1
905565	N423	N3699	1
905566	N438	N3699	1
905567	N466	N3699	1
905568	N469	N3699	1
905569	N471	N3699	1
905570	N486	N3699	1
905571	N513	N3699	1
905572	N519	N3699	1
905573	N546	N3699	1
905574	N547	N3699	1
905576	N575	N3699	1
905577	N578	N3699	1
905578	N594	N3699	1
905579	N609	N3699	1
905581	N626	N3699	1
905582	N634	N3699	1
905583	N636	N3699	1
905584	N689	N3699	1
905585	N715	N3699	1
905586	N727	N3699	1
905587	N731	N3699	1
905589	N776	N3699	1
905590	N785	N3699	1
905591	N787	N3699	1
905592	N827	N3699	1
905593	N899	N3699	1
905594	N913	N3699	1
905595	N919	N3699	1
905596	N990	N3699	1
905597	N998	N3699	1
905599	N1025	N3699	1
905601	N1059	N3699	1
905603	N1076	N3699	1
905604	N1077	N3699	1
905605	N1115	N3699	1
905606	N1166	N3699	1
905607	N1193	N3699	1
905610	N1241	N3699	1
905611	N1276	N3699	1
905612	N1278	N3699	1
905613	N1294	N3699	1
905614	N1315	N3699	1
905616	N1340	N3699	1
905617	N1359	N3699	1
905618	N1532	N3699	1
905619	N1634	N3699	1
905620	N1667	N3699	1
905621	N1709	N3699	1
905622	N1749	N3699	1
905624	N1837	N3699	1
905625	N1844	N3699	1
905626	N1865	N3699	1
905628	N1907	N3699	1
905633	N2015	N3699	1
905634	N2022	N3699	1
905643	N2400	N3699	1
905646	N2470	N3699	1
905648	N2526	N3699	1
905649	N2547	N3699	1
905650	N2561	N3699	1
905651	N2590	N3699	1
905652	N2612	N3699	1
905658	N2924	N3699	1
905659	N2925	N3699	1
905661	N3106	N3699	1
905663	N3160	N3699	1
905667	N3411	N3699	1
905668	N3422	N3699	1
905674	N3632	N3699	1
905679	N3792	N3699	1
905682	N3925	N3699	1
905683	N3996	N3699	1
905687	N4500	N3699	1
905690	N4590	N3699	1
905691	N4639	N3699	1
905695	N4868	N3699	1
905700	N5099	N3699	1
905702	N5163	N3699	1
905703	N5167	N3699	1
905704	N5218	N3699	1
905705	N5445	N3699	1
905706	N5689	N3699	1
905711	N5946	N3699	1
905717	N6315	N3699	1
905720	N6499	N3699	1
905721	N6610	N3699	1
905724	N6880	N3699	1
905737	N7950	N3699	1
905744	N9695	N3699	1
905754	N12209	N3699	1
905762	N15289	N3699	1
905777	N11	N3699	1
905778	N32	N3699	1
905779	N144	N3699	1
905780	N176	N3699	1
905781	N206	N3699	1
905782	N242	N3699	1
905783	N421	N3699	1
905785	N879	N3699	1
905786	N1363	N3699	1
905789	N2554	N3699	1
905795	N9118	N3699	1
905796	N11686	N3699	1
905797	N13431	N3699	1
905799	N17395	N3699	1
905802	N265	N3699	1
905803	N289	N3699	1
905808	N563	N3699	1
905812	N823	N3699	1
905816	N1347	N3699	1
905817	N1355	N3699	1
905824	N3300	N3699	1
905830	N6079	N3699	1
905831	N6394	N3699	1
905857	N571	N3699	1
905860	N55	N3699	1
905868	N24	N3699	1
905869	N38	N3699	1
905872	N82	N3699	1
905873	N122	N3699	1
905877	N154	N3699	1
905878	N161	N3699	1
905880	N178	N3699	1
905885	N279	N3699	1
905887	N281	N3699	1
905888	N291	N3699	1
905891	N313	N3699	1
905893	N369	N3699	1
905895	N424	N3699	1
905898	N595	N3699	1
905900	N642	N3699	1
905902	N702	N3699	1
905904	N801	N3699	1
905905	N832	N3699	1
905910	N961	N3699	1
905914	N1098	N3699	1
905922	N1272	N3699	1
905926	N1578	N3699	1
905927	N1606	N3699	1
905928	N1625	N3699	1
905929	N1641	N3699	1
905930	N1646	N3699	1
905932	N2056	N3699	1
905953	N2727	N3699	1
905963	N3409	N3699	1
905974	N4375	N3699	1
905979	N4667	N3699	1
905980	N4723	N3699	1
905992	N5517	N3699	1
905997	N6274	N3699	1
906003	N6541	N3699	1
906010	N7374	N3699	1
906011	N7555	N3699	1
906021	N9385	N3699	1
906044	N17280	N3699	1
906058	N260	N3699	1
906073	N4	N3699	1
906074	N53	N3699	1
906076	N135	N3699	1
906081	N177	N3699	1
906082	N202	N3699	1
906085	N232	N3699	1
906086	N248	N3699	1
906088	N275	N3699	1
906093	N353	N3699	1
906095	N388	N3699	1
906099	N448	N3699	1
906101	N461	N3699	1
906106	N603	N3699	1
906109	N625	N3699	1
906111	N651	N3699	1
906121	N836	N3699	1
906124	N840	N3699	1
906128	N937	N3699	1
906129	N952	N3699	1
906135	N1023	N3699	1
906149	N1289	N3699	1
906155	N1367	N3699	1
906156	N1368	N3699	1
906158	N1413	N3699	1
906163	N1566	N3699	1
906170	N1744	N3699	1
906174	N1978	N3699	1
906183	N2189	N3699	1
906187	N2243	N3699	1
906190	N2267	N3699	1
906194	N2497	N3699	1
906207	N2890	N3699	1
906211	N2931	N3699	1
906216	N3082	N3699	1
906228	N3608	N3699	1
906255	N4688	N3699	1
906382	N170	N3699	1
906387	N296	N3699	1
906395	N1058	N3699	1
906432	N4103	N3699	1
906439	N12066	N3699	1
906446	N3	N3699	1
906447	N5	N3699	1
906448	N23	N3699	1
906449	N25	N3699	1
906450	N26	N3699	1
906451	N31	N3699	1
906452	N48	N3699	1
906454	N68	N3699	1
906456	N111	N3699	1
906458	N150	N3699	1
906459	N190	N3699	1
906460	N207	N3699	1
906464	N222	N3699	1
906465	N225	N3699	1
906468	N267	N3699	1
906470	N287	N3699	1
906471	N302	N3699	1
906473	N346	N3699	1
906478	N397	N3699	1
906483	N430	N3699	1
906487	N447	N3699	1
906491	N491	N3699	1
906494	N518	N3699	1
906497	N544	N3699	1
906501	N569	N3699	1
906503	N577	N3699	1
906504	N582	N3699	1
906505	N589	N3699	1
906511	N637	N3699	1
906514	N683	N3699	1
906517	N697	N3699	1
906519	N709	N3699	1
906520	N710	N3699	1
906529	N813	N3699	1
906531	N843	N3699	1
906533	N861	N3699	1
906535	N865	N3699	1
906536	N868	N3699	1
906538	N890	N3699	1
906539	N893	N3699	1
906541	N921	N3699	1
906543	N928	N3699	1
906545	N953	N3699	1
906546	N1010	N3699	1
906550	N1038	N3699	1
906554	N1108	N3699	1
906555	N1110	N3699	1
906558	N1157	N3699	1
906575	N1444	N3699	1
906580	N1514	N3699	1
906590	N1631	N3699	1
906593	N1674	N3699	1
906596	N1701	N3699	1
906598	N1718	N3699	1
906605	N1818	N3699	1
906608	N1870	N3699	1
906609	N1890	N3699	1
906612	N1943	N3699	1
906620	N2080	N3699	1
906621	N2084	N3699	1
906627	N2190	N3699	1
906628	N2193	N3699	1
906630	N2227	N3699	1
906634	N2311	N3699	1
906639	N2433	N3699	1
906642	N2521	N3699	1
906644	N2531	N3699	1
906650	N2572	N3699	1
906657	N2631	N3699	1
906673	N3071	N3699	1
906674	N3136	N3699	1
906680	N3289	N3699	1
906683	N3361	N3699	1
906687	N3500	N3699	1
906702	N3811	N3699	1
906707	N3860	N3699	1
906708	N3881	N3699	1
906764	N5451	N3699	1
906829	N8100	N3699	1
906833	N8223	N3699	1
906838	N8603	N3699	1
906842	N8766	N3699	1
906854	N9251	N3699	1
906880	N10625	N3699	1
906944	N16851	N3699	1
907029	N19	N3699	1
907031	N68	N3699	1
907033	N209	N3699	1
907040	N439	N3699	1
907051	N3326	N3699	1
907149	N2288	N3699	1
907153	N3754	N3699	1
907155	N4133	N3699	1
907265	N3062	N3699	1
907339	N36	N3699	1
907340	N40	N3699	1
907341	N78	N3699	1
907351	N3190	N3699	1
907353	N4366	N3699	1
907355	N5289	N3699	1
907356	N5347	N3699	1
907359	N7183	N3699	1
907365	N33996	N3699	1
907372	N13	N3699	1
907374	N60	N3699	1
907375	N62	N3699	1
907376	N79	N3699	1
907378	N96	N3699	1
907379	N108	N3699	1
907382	N193	N3699	1
907383	N227	N3699	1
907385	N245	N3699	1
907388	N334	N3699	1
907390	N362	N3699	1
907394	N429	N3699	1
907396	N451	N3699	1
907399	N532	N3699	1
907401	N584	N3699	1
907402	N599	N3699	1
907403	N649	N3699	1
907404	N656	N3699	1
907406	N676	N3699	1
907409	N741	N3699	1
907410	N757	N3699	1
907412	N982	N3699	1
907413	N1008	N3699	1
907414	N1027	N3699	1
907417	N1072	N3699	1
907421	N1162	N3699	1
907425	N1295	N3699	1
907426	N1296	N3699	1
907429	N1312	N3699	1
907433	N1476	N3699	1
907435	N1582	N3699	1
907440	N1875	N3699	1
907441	N1886	N3699	1
907454	N2512	N3699	1
907456	N2537	N3699	1
907457	N2592	N3699	1
907459	N2640	N3699	1
907462	N2710	N3699	1
907464	N2860	N3699	1
907471	N3176	N3699	1
907474	N3308	N3699	1
907484	N3717	N3699	1
907488	N3869	N3699	1
907490	N3871	N3699	1
907493	N4265	N3699	1
907508	N5808	N3699	1
907510	N6176	N3699	1
907552	N18594	N3699	1
907595	N257	N3699	1
907606	N9	N3699	1
907609	N33	N3699	1
907610	N46	N3699	1
907615	N180	N3699	1
907619	N255	N3699	1
907625	N338	N3699	1
907629	N426	N3699	1
907630	N444	N3699	1
907640	N528	N3699	1
907649	N648	N3699	1
907650	N658	N3699	1
907654	N703	N3699	1
907657	N781	N3699	1
907660	N835	N3699	1
907661	N854	N3699	1
907677	N1006	N3699	1
907694	N1225	N3699	1
907696	N1236	N3699	1
907711	N1427	N3699	1
907724	N1563	N3699	1
907728	N1664	N3699	1
907733	N1722	N3699	1
907734	N1737	N3699	1
907735	N1741	N3699	1
907746	N1920	N3699	1
907750	N1980	N3699	1
907753	N2062	N3699	1
907759	N2177	N3699	1
907770	N2408	N3699	1
907776	N2634	N3699	1
907777	N2638	N3699	1
907786	N2765	N3699	1
907793	N3009	N3699	1
907797	N3119	N3699	1
907835	N3979	N3699	1
907845	N4324	N3699	1
907850	N4539	N3699	1
907851	N4550	N3699	1
907872	N5136	N3699	1
907882	N5390	N3699	1
907897	N5716	N3699	1
907898	N5765	N3699	1
907923	N6786	N3699	1
907924	N6826	N3699	1
907952	N7895	N3699	1
907969	N8638	N3699	1
908009	N10782	N3699	1
908013	N11037	N3699	1
908015	N11078	N3699	1
908099	N18761	N3699	1
908102	N18895	N3699	1
908157	N24901	N3699	1
908201	N51367	N3699	1
908207	N53534	N3699	1
908215	N37	N3699	1
908216	N80	N3699	1
908221	N280	N3699	1
908224	N292	N3699	1
908333	N26471	N3699	1
913966	N169	N3792	1
913967	N213	N3792	1
913968	N242	N3792	1
913971	N427	N3792	1
913972	N433	N3792	1
913974	N533	N3792	1
913975	N672	N3792	1
913977	N770	N3792	1
913979	N1374	N3792	1
913986	N2759	N3792	1
913999	N7906	N3792	1
914029	N30	N3792	1
914030	N34	N3792	1
914031	N35	N3792	1
914032	N41	N3792	1
914033	N43	N3792	1
914034	N49	N3792	1
914035	N54	N3792	1
914036	N58	N3792	1
914037	N59	N3792	1
914038	N61	N3792	1
914039	N73	N3792	1
914040	N75	N3792	1
914041	N80	N3792	1
914042	N92	N3792	1
914043	N98	N3792	1
914044	N105	N3792	1
914045	N128	N3792	1
914046	N136	N3792	1
914047	N146	N3792	1
914048	N156	N3792	1
914049	N166	N3792	1
914050	N183	N3792	1
914051	N243	N3792	1
914052	N256	N3792	1
914053	N272	N3792	1
914054	N273	N3792	1
914055	N274	N3792	1
914056	N276	N3792	1
914057	N314	N3792	1
914058	N323	N3792	1
914059	N333	N3792	1
914060	N350	N3792	1
914061	N359	N3792	1
914062	N361	N3792	1
914063	N379	N3792	1
914064	N385	N3792	1
914065	N393	N3792	1
914066	N395	N3792	1
914067	N423	N3792	1
914068	N438	N3792	1
914069	N466	N3792	1
914070	N469	N3792	1
914071	N471	N3792	1
914072	N486	N3792	1
914073	N513	N3792	1
914074	N519	N3792	1
914075	N546	N3792	1
914076	N547	N3792	1
914078	N575	N3792	1
914079	N578	N3792	1
914080	N594	N3792	1
914081	N609	N3792	1
914083	N626	N3792	1
914084	N634	N3792	1
914085	N636	N3792	1
914086	N689	N3792	1
914087	N715	N3792	1
914088	N727	N3792	1
914089	N731	N3792	1
914091	N776	N3792	1
914092	N785	N3792	1
914093	N787	N3792	1
914094	N827	N3792	1
914095	N899	N3792	1
914096	N913	N3792	1
914097	N919	N3792	1
914098	N990	N3792	1
914099	N998	N3792	1
914100	N1016	N3792	1
914101	N1025	N3792	1
914102	N1053	N3792	1
914103	N1059	N3792	1
914105	N1076	N3792	1
914106	N1077	N3792	1
914107	N1115	N3792	1
914108	N1166	N3792	1
914109	N1193	N3792	1
914111	N1206	N3792	1
914112	N1241	N3792	1
914113	N1276	N3792	1
914114	N1278	N3792	1
914115	N1294	N3792	1
914116	N1315	N3792	1
914117	N1317	N3792	1
914118	N1340	N3792	1
914119	N1359	N3792	1
914120	N1532	N3792	1
914121	N1634	N3792	1
914122	N1667	N3792	1
914123	N1709	N3792	1
914124	N1749	N3792	1
914125	N1756	N3792	1
914126	N1837	N3792	1
914127	N1844	N3792	1
914128	N1865	N3792	1
914130	N1907	N3792	1
914131	N1930	N3792	1
914134	N2006	N3792	1
914135	N2015	N3792	1
914136	N2022	N3792	1
914138	N2135	N3792	1
914140	N2232	N3792	1
914141	N2276	N3792	1
914142	N2278	N3792	1
914143	N2313	N3792	1
914145	N2400	N3792	1
914146	N2421	N3792	1
914147	N2442	N3792	1
914148	N2470	N3792	1
914149	N2489	N3792	1
914150	N2526	N3792	1
914151	N2547	N3792	1
914152	N2561	N3792	1
914153	N2590	N3792	1
914154	N2612	N3792	1
914157	N2852	N3792	1
914158	N2888	N3792	1
914159	N2905	N3792	1
914160	N2924	N3792	1
914163	N3106	N3792	1
914164	N3137	N3792	1
914165	N3160	N3792	1
914166	N3162	N3792	1
914167	N3174	N3792	1
914168	N3202	N3792	1
914169	N3411	N3792	1
914170	N3422	N3792	1
914171	N3437	N3792	1
914173	N3484	N3792	1
914175	N3627	N3792	1
914176	N3632	N3792	1
914179	N3699	N3792	1
914182	N3836	N3792	1
914184	N3925	N3792	1
914185	N3996	N3792	1
914186	N4001	N3792	1
914187	N4022	N3792	1
914189	N4500	N3792	1
914192	N4590	N3792	1
914193	N4639	N3792	1
914195	N4834	N3792	1
914197	N4868	N3792	1
914198	N4870	N3792	1
914199	N4909	N3792	1
914201	N5005	N3792	1
914202	N5099	N3792	1
914204	N5163	N3792	1
914205	N5167	N3792	1
914206	N5218	N3792	1
914207	N5445	N3792	1
914208	N5689	N3792	1
914209	N5691	N3792	1
914210	N5734	N3792	1
914211	N5809	N3792	1
914212	N5821	N3792	1
914213	N5946	N3792	1
914216	N6216	N3792	1
914219	N6315	N3792	1
914222	N6499	N3792	1
914223	N6610	N3792	1
914224	N6691	N3792	1
914225	N6743	N3792	1
914226	N6880	N3792	1
914230	N7283	N3792	1
914233	N7463	N3792	1
914235	N7638	N3792	1
914236	N7775	N3792	1
914237	N7818	N3792	1
914238	N7872	N3792	1
914239	N7950	N3792	1
914242	N8398	N3792	1
914246	N9695	N3792	1
914247	N9847	N3792	1
914254	N11748	N3792	1
914256	N12209	N3792	1
914260	N12638	N3792	1
914261	N14385	N3792	1
914266	N17128	N3792	1
914267	N17654	N3792	1
914272	N22262	N3792	1
914273	N24247	N3792	1
914277	N29950	N3792	1
914279	N11	N3792	1
914280	N32	N3792	1
914281	N144	N3792	1
914282	N176	N3792	1
914283	N206	N3792	1
914284	N242	N3792	1
914285	N421	N3792	1
914287	N879	N3792	1
914288	N1363	N3792	1
914289	N1408	N3792	1
914291	N2554	N3792	1
914297	N9118	N3792	1
914298	N11686	N3792	1
914299	N13431	N3792	1
914301	N17395	N3792	1
914304	N265	N3792	1
914305	N289	N3792	1
914308	N470	N3792	1
914309	N475	N3792	1
914310	N563	N3792	1
914312	N735	N3792	1
914313	N822	N3792	1
914314	N823	N3792	1
914315	N1033	N3792	1
914319	N1355	N3792	1
914325	N3120	N3792	1
914326	N3300	N3792	1
914327	N4050	N3792	1
914332	N6079	N3792	1
914333	N6394	N3792	1
914359	N571	N3792	1
914370	N24	N3792	1
914371	N38	N3792	1
914372	N64	N3792	1
914373	N74	N3792	1
914375	N122	N3792	1
914379	N154	N3792	1
914381	N165	N3792	1
914382	N178	N3792	1
914383	N231	N3792	1
914386	N277	N3792	1
914387	N279	N3792	1
914388	N280	N3792	1
914389	N281	N3792	1
914390	N291	N3792	1
914392	N305	N3792	1
914393	N313	N3792	1
914394	N351	N3792	1
914396	N371	N3792	1
914397	N424	N3792	1
914399	N587	N3792	1
914400	N595	N3792	1
914401	N611	N3792	1
914402	N642	N3792	1
914404	N702	N3792	1
914406	N801	N3792	1
914408	N914	N3792	1
914409	N925	N3792	1
914410	N938	N3792	1
914412	N961	N3792	1
914413	N967	N3792	1
914414	N971	N3792	1
914415	N1018	N3792	1
914418	N1165	N3792	1
914419	N1178	N3792	1
914420	N1184	N3792	1
914423	N1262	N3792	1
914424	N1272	N3792	1
914427	N1504	N3792	1
914428	N1578	N3792	1
914430	N1625	N3792	1
914431	N1641	N3792	1
914432	N1646	N3792	1
914434	N2056	N3792	1
914441	N2255	N3792	1
914442	N2296	N3792	1
914444	N2342	N3792	1
914445	N2360	N3792	1
914447	N2469	N3792	1
914453	N2693	N3792	1
914455	N2727	N3792	1
914456	N2752	N3792	1
914457	N2867	N3792	1
914460	N3056	N3792	1
914464	N3294	N3792	1
914465	N3409	N3792	1
914470	N3955	N3792	1
914471	N3967	N3792	1
914477	N4443	N3792	1
914478	N4465	N3792	1
914481	N4667	N3792	1
914482	N4723	N3792	1
914485	N4852	N3792	1
914497	N5776	N3792	1
914499	N6274	N3792	1
914505	N6541	N3792	1
914506	N6637	N3792	1
914512	N7374	N3792	1
914523	N9385	N3792	1
914556	N106	N3792	1
914560	N260	N3792	1
914561	N721	N3792	1
914570	N30118	N3792	1
914575	N4	N3792	1
914576	N53	N3792	1
914577	N71	N3792	1
914578	N135	N3792	1
914583	N177	N3792	1
914584	N202	N3792	1
914587	N232	N3792	1
914588	N248	N3792	1
914590	N275	N3792	1
914594	N344	N3792	1
914595	N353	N3792	1
914596	N384	N3792	1
914597	N388	N3792	1
914603	N461	N3792	1
914604	N463	N3792	1
914608	N603	N3792	1
914610	N605	N3792	1
914611	N625	N3792	1
914613	N651	N3792	1
914615	N667	N3792	1
914620	N792	N3792	1
914622	N817	N3792	1
914623	N836	N3792	1
914625	N838	N3792	1
914626	N840	N3792	1
914630	N937	N3792	1
914631	N952	N3792	1
914637	N1023	N3792	1
914639	N1055	N3792	1
914642	N1187	N3792	1
914644	N1222	N3792	1
914645	N1223	N3792	1
914650	N1271	N3792	1
914651	N1289	N3792	1
914653	N1329	N3792	1
914655	N1362	N3792	1
914656	N1364	N3792	1
914657	N1367	N3792	1
914658	N1368	N3792	1
914660	N1413	N3792	1
914662	N1460	N3792	1
914664	N1558	N3792	1
914665	N1566	N3792	1
914668	N1687	N3792	1
914669	N1696	N3792	1
914671	N1712	N3792	1
914674	N1889	N3792	1
914676	N1978	N3792	1
914680	N2104	N3792	1
914685	N2189	N3792	1
914689	N2243	N3792	1
914692	N2267	N3792	1
914696	N2497	N3792	1
914697	N2566	N3792	1
914698	N2574	N3792	1
914702	N2726	N3792	1
914707	N2811	N3792	1
914708	N2889	N3792	1
914709	N2890	N3792	1
914712	N2921	N3792	1
914713	N2931	N3792	1
914718	N3082	N3792	1
914720	N3179	N3792	1
914724	N3358	N3792	1
914727	N3553	N3792	1
914729	N3605	N3792	1
914730	N3608	N3792	1
914732	N3642	N3792	1
914737	N3864	N3792	1
914738	N3963	N3792	1
914749	N4340	N3792	1
914752	N4541	N3792	1
914756	N4680	N3792	1
914757	N4688	N3792	1
914759	N4990	N3792	1
914762	N5112	N3792	1
914764	N5198	N3792	1
914768	N5316	N3792	1
914771	N5498	N3792	1
914774	N5927	N3792	1
914825	N11399	N3792	1
914833	N12447	N3792	1
914838	N13960	N3792	1
914853	N18334	N3792	1
914870	N24157	N3792	1
914887	N223	N3792	1
914888	N294	N3792	1
914889	N296	N3792	1
914891	N443	N3792	1
914896	N1036	N3792	1
914897	N1058	N3792	1
914901	N1243	N3792	1
914904	N2027	N3792	1
914906	N2175	N3792	1
914924	N24721	N3792	1
914948	N3	N3792	1
914949	N5	N3792	1
914950	N23	N3792	1
914951	N25	N3792	1
914952	N26	N3792	1
914953	N31	N3792	1
914954	N48	N3792	1
914955	N52	N3792	1
914956	N68	N3792	1
914957	N81	N3792	1
914958	N111	N3792	1
914960	N150	N3792	1
914961	N190	N3792	1
914962	N207	N3792	1
914963	N209	N3792	1
914964	N211	N3792	1
914965	N216	N3792	1
914966	N222	N3792	1
914967	N225	N3792	1
914970	N267	N3792	1
914971	N285	N3792	1
914972	N287	N3792	1
914973	N302	N3792	1
914975	N346	N3792	1
914977	N356	N3792	1
914980	N397	N3792	1
914982	N412	N3792	1
914984	N415	N3792	1
914985	N430	N3792	1
914986	N431	N3792	1
914987	N439	N3792	1
914988	N442	N3792	1
914989	N447	N3792	1
914992	N490	N3792	1
914993	N491	N3792	1
914994	N496	N3792	1
914995	N500	N3792	1
914996	N518	N3792	1
914998	N534	N3792	1
914999	N544	N3792	1
915003	N569	N3792	1
915004	N572	N3792	1
915005	N577	N3792	1
915006	N582	N3792	1
915007	N589	N3792	1
915008	N590	N3792	1
915011	N628	N3792	1
915012	N635	N3792	1
915013	N637	N3792	1
915016	N683	N3792	1
915017	N687	N3792	1
915019	N697	N3792	1
915020	N706	N3792	1
915021	N709	N3792	1
915022	N710	N3792	1
915024	N722	N3792	1
915026	N749	N3792	1
915027	N771	N3792	1
915029	N777	N3792	1
915030	N778	N3792	1
915031	N813	N3792	1
915032	N825	N3792	1
915033	N843	N3792	1
915035	N861	N3792	1
915036	N864	N3792	1
915037	N865	N3792	1
915038	N868	N3792	1
915040	N890	N3792	1
915041	N893	N3792	1
915042	N909	N3792	1
915043	N921	N3792	1
915045	N928	N3792	1
915046	N946	N3792	1
915047	N953	N3792	1
915048	N1010	N3792	1
915049	N1014	N3792	1
915051	N1029	N3792	1
915052	N1038	N3792	1
915053	N1070	N3792	1
915056	N1108	N3792	1
915057	N1110	N3792	1
915060	N1157	N3792	1
915061	N1188	N3792	1
915065	N1260	N3792	1
915066	N1267	N3792	1
915067	N1268	N3792	1
915068	N1274	N3792	1
915069	N1291	N3792	1
915071	N1370	N3792	1
915073	N1391	N3792	1
915076	N1439	N3792	1
915077	N1444	N3792	1
915079	N1461	N3792	1
915081	N1494	N3792	1
915082	N1514	N3792	1
915084	N1547	N3792	1
915087	N1559	N3792	1
915092	N1631	N3792	1
915093	N1657	N3792	1
915095	N1674	N3792	1
915096	N1678	N3792	1
915098	N1701	N3792	1
915099	N1714	N3792	1
915100	N1718	N3792	1
915101	N1770	N3792	1
915102	N1772	N3792	1
915104	N1786	N3792	1
915105	N1793	N3792	1
915106	N1815	N3792	1
915107	N1818	N3792	1
915110	N1870	N3792	1
915111	N1890	N3792	1
915112	N1932	N3792	1
915113	N1942	N3792	1
915114	N1943	N3792	1
915115	N1986	N3792	1
915116	N1991	N3792	1
915117	N2004	N3792	1
915120	N2036	N3792	1
915122	N2080	N3792	1
915123	N2084	N3792	1
915124	N2089	N3792	1
915128	N2173	N3792	1
915129	N2190	N3792	1
915130	N2193	N3792	1
915132	N2227	N3792	1
915133	N2252	N3792	1
915134	N2299	N3792	1
915136	N2311	N3792	1
915139	N2387	N3792	1
915141	N2433	N3792	1
915144	N2521	N3792	1
915146	N2531	N3792	1
915148	N2545	N3792	1
915149	N2554	N3792	1
915150	N2564	N3792	1
915151	N2567	N3792	1
915152	N2572	N3792	1
915153	N2578	N3792	1
915159	N2631	N3792	1
915160	N2632	N3792	1
915162	N2723	N3792	1
915164	N2859	N3792	1
915165	N2873	N3792	1
915168	N2883	N3792	1
915169	N2902	N3792	1
915170	N2907	N3792	1
915171	N2987	N3792	1
915174	N3065	N3792	1
915175	N3071	N3792	1
915176	N3136	N3792	1
915179	N3177	N3792	1
915180	N3207	N3792	1
915182	N3289	N3792	1
915184	N3334	N3792	1
915185	N3361	N3792	1
915187	N3455	N3792	1
915188	N3470	N3792	1
915189	N3500	N3792	1
915193	N3550	N3792	1
915194	N3612	N3792	1
915195	N3616	N3792	1
915201	N3703	N3792	1
915204	N3811	N3792	1
915205	N3832	N3792	1
915207	N3851	N3792	1
915209	N3860	N3792	1
915210	N3881	N3792	1
915216	N4031	N3792	1
915221	N4144	N3792	1
915224	N4209	N3792	1
915225	N4227	N3792	1
915229	N4285	N3792	1
915230	N4335	N3792	1
915231	N4354	N3792	1
915238	N4650	N3792	1
915240	N4794	N3792	1
915241	N4849	N3792	1
915249	N5038	N3792	1
915252	N5120	N3792	1
915259	N5270	N3792	1
915261	N5318	N3792	1
915262	N5369	N3792	1
915264	N5423	N3792	1
915266	N5451	N3792	1
915273	N5708	N3792	1
915278	N6033	N3792	1
915281	N6158	N3792	1
915286	N6354	N3792	1
915287	N6373	N3792	1
915288	N6544	N3792	1
915289	N6560	N3792	1
915290	N6580	N3792	1
915291	N6629	N3792	1
915297	N6787	N3792	1
915303	N6906	N3792	1
915318	N7654	N3792	1
915325	N7923	N3792	1
915327	N8004	N3792	1
915330	N8097	N3792	1
915331	N8100	N3792	1
915334	N8220	N3792	1
915335	N8223	N3792	1
915340	N8603	N3792	1
915341	N8666	N3792	1
915344	N8766	N3792	1
915350	N8942	N3792	1
915352	N9020	N3792	1
915356	N9251	N3792	1
915360	N9491	N3792	1
915361	N9589	N3792	1
915372	N9958	N3792	1
915379	N10333	N3792	1
915381	N10542	N3792	1
915382	N10625	N3792	1
915398	N11733	N3792	1
915420	N13439	N3792	1
915425	N14292	N3792	1
915427	N14415	N3792	1
915428	N14489	N3792	1
915448	N16935	N3792	1
915455	N18239	N3792	1
915457	N18653	N3792	1
915486	N26792	N3792	1
915490	N28452	N3792	1
915495	N30165	N3792	1
915501	N31903	N3792	1
915528	N55909	N3792	1
915531	N19	N3792	1
915533	N68	N3792	1
915534	N143	N3792	1
915535	N209	N3792	1
915539	N306	N3792	1
915540	N357	N3792	1
915542	N439	N3792	1
915544	N511	N3792	1
915545	N603	N3792	1
915546	N702	N3792	1
915551	N3115	N3792	1
915553	N3326	N3792	1
915555	N3649	N3792	1
915558	N3884	N3792	1
915559	N4163	N3792	1
915561	N6345	N3792	1
918218	N213	N3836	1
918219	N242	N3836	1
918222	N427	N3836	1
918225	N533	N3836	1
918228	N770	N3836	1
918231	N1390	N3836	1
918236	N2548	N3836	1
918250	N7906	N3836	1
918279	N22	N3836	1
918280	N30	N3836	1
918281	N34	N3836	1
918282	N35	N3836	1
918283	N41	N3836	1
918284	N43	N3836	1
918285	N49	N3836	1
918286	N54	N3836	1
918288	N59	N3836	1
918289	N61	N3836	1
918290	N73	N3836	1
918291	N75	N3836	1
918292	N80	N3836	1
918293	N92	N3836	1
918294	N98	N3836	1
918295	N105	N3836	1
918296	N128	N3836	1
918297	N136	N3836	1
918298	N146	N3836	1
918299	N156	N3836	1
918300	N166	N3836	1
918301	N183	N3836	1
918302	N243	N3836	1
918303	N256	N3836	1
918304	N272	N3836	1
918305	N273	N3836	1
918306	N274	N3836	1
918307	N276	N3836	1
918308	N314	N3836	1
918309	N323	N3836	1
918310	N333	N3836	1
918311	N350	N3836	1
918312	N359	N3836	1
918313	N361	N3836	1
918314	N379	N3836	1
918315	N385	N3836	1
918317	N395	N3836	1
918318	N423	N3836	1
918319	N438	N3836	1
918320	N466	N3836	1
918321	N469	N3836	1
918322	N471	N3836	1
918323	N486	N3836	1
918324	N513	N3836	1
918325	N519	N3836	1
918326	N546	N3836	1
918327	N547	N3836	1
918329	N575	N3836	1
918330	N578	N3836	1
918331	N594	N3836	1
918332	N609	N3836	1
918334	N626	N3836	1
918335	N634	N3836	1
918336	N636	N3836	1
918337	N689	N3836	1
918338	N715	N3836	1
918339	N727	N3836	1
918340	N731	N3836	1
918342	N776	N3836	1
918343	N785	N3836	1
918344	N787	N3836	1
918345	N827	N3836	1
918346	N899	N3836	1
918347	N913	N3836	1
918348	N919	N3836	1
918349	N990	N3836	1
918350	N998	N3836	1
918351	N1016	N3836	1
918352	N1025	N3836	1
918353	N1053	N3836	1
918354	N1059	N3836	1
918355	N1065	N3836	1
918356	N1076	N3836	1
918357	N1077	N3836	1
918358	N1115	N3836	1
918359	N1166	N3836	1
918360	N1193	N3836	1
918362	N1206	N3836	1
918363	N1241	N3836	1
918364	N1276	N3836	1
918367	N1315	N3836	1
918368	N1317	N3836	1
918369	N1340	N3836	1
918370	N1359	N3836	1
918371	N1532	N3836	1
918372	N1634	N3836	1
918374	N1709	N3836	1
918376	N1756	N3836	1
918377	N1837	N3836	1
918378	N1844	N3836	1
918379	N1865	N3836	1
918381	N1907	N3836	1
918382	N1930	N3836	1
918383	N1964	N3836	1
918385	N2006	N3836	1
918386	N2015	N3836	1
918387	N2022	N3836	1
918389	N2135	N3836	1
918390	N2160	N3836	1
918391	N2232	N3836	1
918392	N2276	N3836	1
918393	N2278	N3836	1
918394	N2313	N3836	1
918396	N2400	N3836	1
918397	N2421	N3836	1
918398	N2442	N3836	1
918399	N2470	N3836	1
918400	N2489	N3836	1
918401	N2526	N3836	1
918402	N2547	N3836	1
918403	N2561	N3836	1
918404	N2590	N3836	1
918405	N2612	N3836	1
918408	N2852	N3836	1
918409	N2888	N3836	1
918410	N2905	N3836	1
918411	N2924	N3836	1
918414	N3106	N3836	1
918415	N3137	N3836	1
918417	N3162	N3836	1
918418	N3174	N3836	1
918419	N3202	N3836	1
918420	N3411	N3836	1
918421	N3422	N3836	1
918422	N3437	N3836	1
918424	N3484	N3836	1
918426	N3627	N3836	1
918427	N3632	N3836	1
918428	N3635	N3836	1
918432	N3792	N3836	1
918435	N3925	N3836	1
918437	N4001	N3836	1
918438	N4022	N3836	1
918439	N4128	N3836	1
918440	N4500	N3836	1
918441	N4542	N3836	1
918443	N4590	N3836	1
918444	N4639	N3836	1
918446	N4834	N3836	1
918449	N4870	N3836	1
918450	N4909	N3836	1
918452	N5005	N3836	1
918455	N5163	N3836	1
918456	N5167	N3836	1
918457	N5218	N3836	1
918458	N5445	N3836	1
918459	N5689	N3836	1
918460	N5691	N3836	1
918461	N5734	N3836	1
918462	N5809	N3836	1
918463	N5821	N3836	1
918464	N5946	N3836	1
918466	N6151	N3836	1
918467	N6216	N3836	1
918470	N6315	N3836	1
918473	N6499	N3836	1
918474	N6610	N3836	1
918475	N6691	N3836	1
918476	N6743	N3836	1
918477	N6880	N3836	1
918478	N6915	N3836	1
918481	N7283	N3836	1
918484	N7463	N3836	1
918486	N7638	N3836	1
918487	N7775	N3836	1
918488	N7818	N3836	1
918489	N7872	N3836	1
918490	N7950	N3836	1
918493	N8398	N3836	1
918497	N9695	N3836	1
918498	N9847	N3836	1
918503	N11464	N3836	1
918505	N11748	N3836	1
918507	N12209	N3836	1
918510	N12540	N3836	1
918511	N12638	N3836	1
918512	N14385	N3836	1
918515	N15289	N3836	1
918517	N17128	N3836	1
918518	N17654	N3836	1
918523	N22262	N3836	1
918524	N24247	N3836	1
918528	N29950	N3836	1
918532	N144	N3836	1
918533	N176	N3836	1
918534	N206	N3836	1
918535	N242	N3836	1
918538	N879	N3836	1
918539	N1363	N3836	1
918540	N1408	N3836	1
918548	N9118	N3836	1
918549	N11686	N3836	1
918552	N17395	N3836	1
918555	N265	N3836	1
918556	N289	N3836	1
918559	N470	N3836	1
918560	N475	N3836	1
918561	N563	N3836	1
918563	N735	N3836	1
918564	N822	N3836	1
918565	N823	N3836	1
918576	N3120	N3836	1
918577	N3300	N3836	1
918578	N4050	N3836	1
918581	N5255	N3836	1
918583	N6079	N3836	1
918584	N6394	N3836	1
918586	N7052	N3836	1
918590	N14932	N3836	1
918597	N30365	N3836	1
918610	N571	N3836	1
918621	N24	N3836	1
918622	N38	N3836	1
918623	N64	N3836	1
918624	N74	N3836	1
918625	N82	N3836	1
918626	N122	N3836	1
918628	N144	N3836	1
918630	N154	N3836	1
918631	N161	N3836	1
918632	N165	N3836	1
918633	N178	N3836	1
918634	N231	N3836	1
918637	N277	N3836	1
918638	N279	N3836	1
918639	N280	N3836	1
918640	N281	N3836	1
918641	N291	N3836	1
918643	N305	N3836	1
918644	N313	N3836	1
918645	N351	N3836	1
918646	N369	N3836	1
918647	N371	N3836	1
918648	N424	N3836	1
918649	N565	N3836	1
918650	N587	N3836	1
918651	N595	N3836	1
918652	N611	N3836	1
918653	N642	N3836	1
918655	N702	N3836	1
918656	N725	N3836	1
918657	N801	N3836	1
918658	N832	N3836	1
918659	N914	N3836	1
918660	N925	N3836	1
918661	N938	N3836	1
918663	N961	N3836	1
918664	N967	N3836	1
918665	N971	N3836	1
918666	N1018	N3836	1
918667	N1098	N3836	1
918668	N1159	N3836	1
918669	N1165	N3836	1
918670	N1178	N3836	1
918671	N1184	N3836	1
918674	N1262	N3836	1
918675	N1272	N3836	1
918678	N1504	N3836	1
918679	N1578	N3836	1
918680	N1606	N3836	1
918681	N1625	N3836	1
918682	N1641	N3836	1
918683	N1646	N3836	1
918684	N1675	N3836	1
918685	N2056	N3836	1
918686	N2064	N3836	1
918687	N2081	N3836	1
918688	N2083	N3836	1
918689	N2126	N3836	1
918692	N2255	N3836	1
918693	N2296	N3836	1
918694	N2320	N3836	1
918695	N2342	N3836	1
918696	N2360	N3836	1
918697	N2465	N3836	1
918698	N2469	N3836	1
918700	N2504	N3836	1
918701	N2509	N3836	1
918704	N2693	N3836	1
918706	N2727	N3836	1
918707	N2752	N3836	1
918708	N2867	N3836	1
918709	N2900	N3836	1
918710	N2920	N3836	1
918711	N3056	N3836	1
918713	N3143	N3836	1
918714	N3198	N3836	1
918715	N3294	N3836	1
918716	N3409	N3836	1
918718	N3749	N3836	1
918721	N3955	N3836	1
918722	N3967	N3836	1
918723	N3971	N3836	1
918725	N4181	N3836	1
918728	N4443	N3836	1
918729	N4465	N3836	1
918730	N4474	N3836	1
918732	N4667	N3836	1
918733	N4723	N3836	1
918736	N4852	N3836	1
918738	N4984	N3836	1
918739	N5026	N3836	1
918741	N5178	N3836	1
918747	N5710	N3836	1
918748	N5776	N3836	1
918750	N6274	N3836	1
918755	N6534	N3836	1
918756	N6541	N3836	1
918757	N6637	N3836	1
918758	N6818	N3836	1
918759	N6888	N3836	1
918763	N7374	N3836	1
918768	N8230	N3836	1
918769	N8956	N3836	1
918773	N9227	N3836	1
918774	N9385	N3836	1
918780	N11443	N3836	1
918781	N12113	N3836	1
918786	N15513	N3836	1
918788	N15815	N3836	1
918795	N17038	N3836	1
918798	N18625	N3836	1
918800	N19470	N3836	1
918807	N106	N3836	1
918811	N260	N3836	1
918812	N721	N3836	1
918815	N2048	N3836	1
918821	N30118	N3836	1
918827	N53	N3836	1
918829	N135	N3836	1
918834	N177	N3836	1
918835	N202	N3836	1
918838	N232	N3836	1
918839	N248	N3836	1
918841	N275	N3836	1
918845	N344	N3836	1
918846	N353	N3836	1
918847	N384	N3836	1
918848	N388	N3836	1
918854	N461	N3836	1
918861	N605	N3836	1
918862	N625	N3836	1
918864	N651	N3836	1
918866	N667	N3836	1
918874	N836	N3836	1
918877	N840	N3836	1
918879	N889	N3836	1
918882	N952	N3836	1
918888	N1023	N3836	1
918890	N1055	N3836	1
918893	N1187	N3836	1
918895	N1222	N3836	1
918896	N1223	N3836	1
918904	N1329	N3836	1
918905	N1343	N3836	1
918906	N1362	N3836	1
918908	N1367	N3836	1
918909	N1368	N3836	1
918913	N1460	N3836	1
918915	N1558	N3836	1
918916	N1566	N3836	1
918919	N1687	N3836	1
918920	N1696	N3836	1
918922	N1712	N3836	1
918925	N1889	N3836	1
918927	N1978	N3836	1
918931	N2104	N3836	1
918936	N2189	N3836	1
918939	N2209	N3836	1
918940	N2243	N3836	1
918943	N2267	N3836	1
918947	N2497	N3836	1
918949	N2574	N3836	1
918956	N2772	N3836	1
918959	N2889	N3836	1
918960	N2890	N3836	1
918964	N2931	N3836	1
918966	N2988	N3836	1
918969	N3082	N3836	1
918971	N3179	N3836	1
918978	N3553	N3836	1
918980	N3605	N3836	1
918981	N3608	N3836	1
918983	N3642	N3836	1
918989	N3963	N3836	1
918995	N4208	N3836	1
919000	N4340	N3836	1
919003	N4541	N3836	1
919007	N4680	N3836	1
919008	N4688	N3836	1
919013	N5112	N3836	1
919017	N5307	N3836	1
919018	N5310	N3836	1
919019	N5316	N3836	1
919021	N5400	N3836	1
919032	N6459	N3836	1
919059	N8915	N3836	1
919060	N8916	N3836	1
919069	N10137	N3836	1
919075	N11158	N3836	1
919076	N11399	N3836	1
919084	N12447	N3836	1
919089	N13960	N3836	1
919093	N14904	N3836	1
919104	N18334	N3836	1
919121	N24157	N3836	1
919148	N1058	N3836	1
919202	N25	N3836	1
919204	N31	N3836	1
919205	N48	N3836	1
919207	N68	N3836	1
919209	N111	N3836	1
919211	N150	N3836	1
919213	N207	N3836	1
919214	N209	N3836	1
919215	N211	N3836	1
919217	N222	N3836	1
919218	N225	N3836	1
919224	N302	N3836	1
919226	N346	N3836	1
919228	N356	N3836	1
919230	N396	N3836	1
919233	N412	N3836	1
919234	N414	N3836	1
919236	N430	N3836	1
919238	N439	N3836	1
919240	N447	N3836	1
919241	N449	N3836	1
919244	N491	N3836	1
919247	N518	N3836	1
919250	N544	N3836	1
919252	N560	N3836	1
919254	N569	N3836	1
919255	N572	N3836	1
919256	N577	N3836	1
919257	N582	N3836	1
919258	N589	N3836	1
919260	N597	N3836	1
919264	N637	N3836	1
919265	N652	N3836	1
919266	N677	N3836	1
919267	N683	N3836	1
919273	N710	N3836	1
919277	N749	N3836	1
919282	N813	N3836	1
919284	N843	N3836	1
919286	N861	N3836	1
919289	N868	N3836	1
919291	N890	N3836	1
919292	N893	N3836	1
919294	N921	N3836	1
919296	N928	N3836	1
919297	N946	N3836	1
919298	N953	N3836	1
919299	N1010	N3836	1
919300	N1014	N3836	1
919302	N1029	N3836	1
919303	N1038	N3836	1
919311	N1157	N3836	1
919312	N1188	N3836	1
919315	N1255	N3836	1
919319	N1274	N3836	1
919325	N1399	N3836	1
919328	N1444	N3836	1
919331	N1477	N3836	1
919333	N1514	N3836	1
919334	N1545	N3836	1
919336	N1550	N3836	1
919341	N1610	N3836	1
919343	N1631	N3836	1
919346	N1674	N3836	1
919347	N1678	N3836	1
919351	N1718	N3836	1
919352	N1770	N3836	1
919358	N1818	N3836	1
919361	N1870	N3836	1
919362	N1890	N3836	1
919363	N1932	N3836	1
919366	N1986	N3836	1
919367	N1991	N3836	1
919371	N2036	N3836	1
919377	N2145	N3836	1
919378	N2163	N3836	1
919379	N2173	N3836	1
919380	N2190	N3836	1
919381	N2193	N3836	1
919384	N2252	N3836	1
919390	N2387	N3836	1
919391	N2424	N3836	1
919392	N2433	N3836	1
919396	N2527	N3836	1
919397	N2531	N3836	1
919400	N2554	N3836	1
919403	N2572	N3836	1
919404	N2578	N3836	1
919409	N2630	N3836	1
919413	N2723	N3836	1
919414	N2824	N3836	1
919417	N2876	N3836	1
919418	N2878	N3836	1
919420	N2902	N3836	1
919421	N2907	N3836	1
919424	N3049	N3836	1
919426	N3071	N3836	1
919427	N3136	N3836	1
919431	N3207	N3836	1
919432	N3281	N3836	1
919433	N3289	N3836	1
919436	N3361	N3836	1
919438	N3455	N3836	1
919442	N3531	N3836	1
919445	N3612	N3836	1
919450	N3681	N3836	1
919453	N3757	N3836	1
919454	N3768	N3836	1
919456	N3832	N3836	1
919458	N3851	N3836	1
919460	N3860	N3836	1
919462	N3910	N3836	1
919463	N3913	N3836	1
919464	N3929	N3836	1
919465	N3994	N3836	1
919468	N4049	N3836	1
919471	N4099	N3836	1
919473	N4150	N3836	1
919475	N4209	N3836	1
919479	N4250	N3836	1
919487	N4602	N3836	1
919490	N4673	N3836	1
919494	N4871	N3836	1
919498	N4967	N3836	1
919501	N5097	N3836	1
919503	N5120	N3836	1
919509	N5260	N3836	1
919513	N5369	N3836	1
919515	N5423	N3836	1
919517	N5451	N3836	1
919518	N5553	N3836	1
919520	N5587	N3836	1
919522	N5614	N3836	1
919537	N6354	N3836	1
919541	N6580	N3836	1
919542	N6629	N3836	1
919543	N6654	N3836	1
919545	N6747	N3836	1
919551	N6852	N3836	1
919554	N6906	N3836	1
919555	N7015	N3836	1
919559	N7198	N3836	1
919561	N7282	N3836	1
919570	N7681	N3836	1
919576	N7923	N3836	1
919581	N8097	N3836	1
919583	N8171	N3836	1
919586	N8223	N3836	1
919600	N8930	N3836	1
919603	N9020	N3836	1
919614	N9634	N3836	1
919624	N10065	N3836	1
919627	N10168	N3836	1
919629	N10329	N3836	1
919630	N10333	N3836	1
919632	N10542	N3836	1
919646	N11534	N3836	1
919653	N11906	N3836	1
919657	N12230	N3836	1
919661	N12616	N3836	1
919664	N13066	N3836	1
919671	N13439	N3836	1
919672	N13831	N3836	1
919689	N16061	N3836	1
919695	N16785	N3836	1
919706	N18239	N3836	1
919713	N20506	N3836	1
919721	N21965	N3836	1
919723	N22039	N3836	1
919725	N23246	N3836	1
919741	N28452	N3836	1
919759	N34832	N3836	1
919779	N55909	N3836	1
919783	N35	N3836	1
919787	N221	N3836	1
919803	N3148	N3836	1
919901	N2139	N3836	1
920127	N60	N3836	1
920187	N1481	N3836	1
920208	N2528	N3836	1
920246	N4265	N3836	1
920382	N426	N3836	1
920506	N2062	N3836	1
921113	N1776	N3836	1
921115	N2928	N3836	1
921121	N5302	N3836	1
921124	N6836	N3836	1
921125	N7125	N3836	1
921128	N8068	N3836	1
921131	N9274	N3836	1
921135	N9606	N3836	1
921139	N10823	N3836	1
921145	N13177	N3836	1
921178	N3178	N3836	1
921186	N6524	N3836	1
921187	N6669	N3836	1
921199	N13759	N3836	1
921208	N28817	N3836	1
921224	N1781	N3836	1
921250	N3343	N3836	1
921252	N4759	N3836	1
926719	N169	N3925	1
926720	N213	N3925	1
926721	N242	N3925	1
926724	N427	N3925	1
926725	N433	N3925	1
926727	N533	N3925	1
926728	N672	N3925	1
926730	N770	N3925	1
926732	N1374	N3925	1
926739	N2759	N3925	1
926752	N7906	N3925	1
926782	N30	N3925	1
926783	N34	N3925	1
926784	N35	N3925	1
926785	N41	N3925	1
926786	N43	N3925	1
926787	N49	N3925	1
926788	N54	N3925	1
926789	N58	N3925	1
926790	N59	N3925	1
926791	N61	N3925	1
926792	N73	N3925	1
926793	N75	N3925	1
926794	N80	N3925	1
926795	N92	N3925	1
926796	N98	N3925	1
926797	N105	N3925	1
926798	N128	N3925	1
926799	N136	N3925	1
926800	N146	N3925	1
926801	N156	N3925	1
926802	N166	N3925	1
926803	N183	N3925	1
926804	N243	N3925	1
926805	N256	N3925	1
926806	N272	N3925	1
926807	N273	N3925	1
926808	N274	N3925	1
926809	N276	N3925	1
926810	N314	N3925	1
926811	N323	N3925	1
926812	N333	N3925	1
926813	N350	N3925	1
926814	N359	N3925	1
926815	N361	N3925	1
926816	N379	N3925	1
926817	N385	N3925	1
926818	N393	N3925	1
926819	N395	N3925	1
926820	N423	N3925	1
926821	N438	N3925	1
926822	N466	N3925	1
926823	N469	N3925	1
926824	N471	N3925	1
926825	N486	N3925	1
926826	N513	N3925	1
926827	N519	N3925	1
926828	N546	N3925	1
926829	N547	N3925	1
926831	N575	N3925	1
926832	N578	N3925	1
926833	N594	N3925	1
926834	N609	N3925	1
926836	N626	N3925	1
926837	N634	N3925	1
926838	N636	N3925	1
926839	N689	N3925	1
926840	N715	N3925	1
926841	N727	N3925	1
926842	N731	N3925	1
926844	N776	N3925	1
926845	N785	N3925	1
926846	N787	N3925	1
926847	N827	N3925	1
926848	N899	N3925	1
926849	N913	N3925	1
926850	N919	N3925	1
926851	N990	N3925	1
926852	N998	N3925	1
926853	N1016	N3925	1
926854	N1025	N3925	1
926855	N1053	N3925	1
926856	N1059	N3925	1
926858	N1076	N3925	1
926859	N1077	N3925	1
926860	N1115	N3925	1
926861	N1166	N3925	1
926862	N1193	N3925	1
926864	N1206	N3925	1
926865	N1241	N3925	1
926866	N1276	N3925	1
926867	N1278	N3925	1
926868	N1294	N3925	1
926869	N1315	N3925	1
926870	N1317	N3925	1
926871	N1340	N3925	1
926872	N1359	N3925	1
926873	N1532	N3925	1
926874	N1634	N3925	1
926875	N1667	N3925	1
926876	N1709	N3925	1
926877	N1749	N3925	1
926878	N1756	N3925	1
926879	N1837	N3925	1
926880	N1844	N3925	1
926881	N1865	N3925	1
926883	N1907	N3925	1
926884	N1930	N3925	1
926887	N2006	N3925	1
926888	N2015	N3925	1
926889	N2022	N3925	1
926891	N2135	N3925	1
926893	N2232	N3925	1
926894	N2276	N3925	1
926895	N2278	N3925	1
926896	N2313	N3925	1
926898	N2400	N3925	1
926899	N2421	N3925	1
926900	N2442	N3925	1
926901	N2470	N3925	1
926902	N2489	N3925	1
926903	N2526	N3925	1
926904	N2547	N3925	1
926905	N2561	N3925	1
926906	N2590	N3925	1
926907	N2612	N3925	1
926910	N2852	N3925	1
926911	N2888	N3925	1
926912	N2905	N3925	1
926913	N2924	N3925	1
926916	N3106	N3925	1
926917	N3137	N3925	1
926918	N3160	N3925	1
926919	N3162	N3925	1
926920	N3174	N3925	1
926921	N3202	N3925	1
926922	N3411	N3925	1
926923	N3422	N3925	1
926924	N3437	N3925	1
926926	N3484	N3925	1
926928	N3627	N3925	1
926929	N3632	N3925	1
926932	N3699	N3925	1
926934	N3792	N3925	1
926935	N3836	N3925	1
926938	N3996	N3925	1
926939	N4001	N3925	1
926940	N4022	N3925	1
926942	N4500	N3925	1
926945	N4590	N3925	1
926946	N4639	N3925	1
926948	N4834	N3925	1
926950	N4868	N3925	1
926951	N4870	N3925	1
926952	N4909	N3925	1
926954	N5005	N3925	1
926955	N5099	N3925	1
926957	N5163	N3925	1
926958	N5167	N3925	1
926959	N5218	N3925	1
926960	N5445	N3925	1
926961	N5689	N3925	1
926962	N5691	N3925	1
926963	N5734	N3925	1
926964	N5809	N3925	1
926965	N5821	N3925	1
926966	N5946	N3925	1
926969	N6216	N3925	1
926972	N6315	N3925	1
926975	N6499	N3925	1
926976	N6610	N3925	1
926977	N6691	N3925	1
926978	N6743	N3925	1
926979	N6880	N3925	1
926983	N7283	N3925	1
926986	N7463	N3925	1
926988	N7638	N3925	1
926989	N7775	N3925	1
926990	N7818	N3925	1
926991	N7872	N3925	1
926992	N7950	N3925	1
926995	N8398	N3925	1
926999	N9695	N3925	1
927000	N9847	N3925	1
927007	N11748	N3925	1
927009	N12209	N3925	1
927013	N12638	N3925	1
927014	N14385	N3925	1
927019	N17128	N3925	1
927020	N17654	N3925	1
927025	N22262	N3925	1
927026	N24247	N3925	1
927030	N29950	N3925	1
927032	N11	N3925	1
927033	N32	N3925	1
927034	N144	N3925	1
927035	N176	N3925	1
927036	N206	N3925	1
927037	N242	N3925	1
927038	N421	N3925	1
927040	N879	N3925	1
927041	N1363	N3925	1
927042	N1408	N3925	1
927044	N2554	N3925	1
927050	N9118	N3925	1
927051	N11686	N3925	1
927052	N13431	N3925	1
927054	N17395	N3925	1
927057	N265	N3925	1
927058	N289	N3925	1
927061	N470	N3925	1
927062	N475	N3925	1
927063	N563	N3925	1
927065	N735	N3925	1
927066	N822	N3925	1
927067	N823	N3925	1
927068	N1033	N3925	1
927072	N1355	N3925	1
927078	N3120	N3925	1
927079	N3300	N3925	1
927080	N4050	N3925	1
927085	N6079	N3925	1
927086	N6394	N3925	1
927112	N571	N3925	1
927123	N24	N3925	1
927124	N38	N3925	1
927125	N64	N3925	1
927126	N74	N3925	1
927128	N122	N3925	1
927132	N154	N3925	1
927134	N165	N3925	1
927135	N178	N3925	1
927136	N231	N3925	1
927139	N277	N3925	1
927140	N279	N3925	1
927141	N280	N3925	1
927142	N281	N3925	1
927143	N291	N3925	1
927145	N305	N3925	1
927146	N313	N3925	1
927147	N351	N3925	1
927149	N371	N3925	1
927150	N424	N3925	1
927152	N587	N3925	1
927153	N595	N3925	1
927154	N611	N3925	1
927155	N642	N3925	1
927157	N702	N3925	1
927159	N801	N3925	1
927161	N914	N3925	1
927162	N925	N3925	1
927163	N938	N3925	1
927165	N961	N3925	1
927166	N967	N3925	1
927167	N971	N3925	1
927168	N1018	N3925	1
927171	N1165	N3925	1
927172	N1178	N3925	1
927173	N1184	N3925	1
927176	N1262	N3925	1
927177	N1272	N3925	1
927180	N1504	N3925	1
927181	N1578	N3925	1
927183	N1625	N3925	1
927184	N1641	N3925	1
927185	N1646	N3925	1
927187	N2056	N3925	1
927194	N2255	N3925	1
927195	N2296	N3925	1
927197	N2342	N3925	1
927198	N2360	N3925	1
927200	N2469	N3925	1
927206	N2693	N3925	1
927208	N2727	N3925	1
927209	N2752	N3925	1
927210	N2867	N3925	1
927213	N3056	N3925	1
927217	N3294	N3925	1
927218	N3409	N3925	1
927223	N3955	N3925	1
927224	N3967	N3925	1
927230	N4443	N3925	1
927231	N4465	N3925	1
927234	N4667	N3925	1
927235	N4723	N3925	1
927238	N4852	N3925	1
927250	N5776	N3925	1
927252	N6274	N3925	1
927258	N6541	N3925	1
927259	N6637	N3925	1
927265	N7374	N3925	1
927276	N9385	N3925	1
927309	N106	N3925	1
927313	N260	N3925	1
927314	N721	N3925	1
927323	N30118	N3925	1
927328	N4	N3925	1
927329	N53	N3925	1
927330	N71	N3925	1
927331	N135	N3925	1
927336	N177	N3925	1
927337	N202	N3925	1
927340	N232	N3925	1
927341	N248	N3925	1
927343	N275	N3925	1
927347	N344	N3925	1
927348	N353	N3925	1
927349	N384	N3925	1
927350	N388	N3925	1
927356	N461	N3925	1
927357	N463	N3925	1
927361	N603	N3925	1
927363	N605	N3925	1
927364	N625	N3925	1
927366	N651	N3925	1
927368	N667	N3925	1
927373	N792	N3925	1
927375	N817	N3925	1
927376	N836	N3925	1
927378	N838	N3925	1
927379	N840	N3925	1
927383	N937	N3925	1
927384	N952	N3925	1
927390	N1023	N3925	1
927392	N1055	N3925	1
927395	N1187	N3925	1
927397	N1222	N3925	1
927398	N1223	N3925	1
927403	N1271	N3925	1
927404	N1289	N3925	1
927406	N1329	N3925	1
927408	N1362	N3925	1
927409	N1364	N3925	1
927410	N1367	N3925	1
927411	N1368	N3925	1
927413	N1413	N3925	1
927415	N1460	N3925	1
927417	N1558	N3925	1
927418	N1566	N3925	1
927421	N1687	N3925	1
927422	N1696	N3925	1
927424	N1712	N3925	1
927427	N1889	N3925	1
927429	N1978	N3925	1
927433	N2104	N3925	1
927438	N2189	N3925	1
927442	N2243	N3925	1
927445	N2267	N3925	1
927449	N2497	N3925	1
927450	N2566	N3925	1
927451	N2574	N3925	1
927455	N2726	N3925	1
927460	N2811	N3925	1
927461	N2889	N3925	1
927462	N2890	N3925	1
927465	N2921	N3925	1
927466	N2931	N3925	1
927471	N3082	N3925	1
927473	N3179	N3925	1
927477	N3358	N3925	1
927480	N3553	N3925	1
927482	N3605	N3925	1
927483	N3608	N3925	1
927485	N3642	N3925	1
927490	N3864	N3925	1
927491	N3963	N3925	1
927502	N4340	N3925	1
927505	N4541	N3925	1
927509	N4680	N3925	1
927510	N4688	N3925	1
927512	N4990	N3925	1
927515	N5112	N3925	1
927517	N5198	N3925	1
927521	N5316	N3925	1
927524	N5498	N3925	1
927527	N5927	N3925	1
927578	N11399	N3925	1
927586	N12447	N3925	1
927591	N13960	N3925	1
927606	N18334	N3925	1
927623	N24157	N3925	1
927640	N223	N3925	1
927641	N294	N3925	1
927642	N296	N3925	1
927644	N443	N3925	1
927649	N1036	N3925	1
927650	N1058	N3925	1
927654	N1243	N3925	1
927657	N2027	N3925	1
927659	N2175	N3925	1
927677	N24721	N3925	1
927701	N3	N3925	1
927702	N5	N3925	1
927703	N23	N3925	1
927704	N25	N3925	1
927705	N26	N3925	1
927706	N31	N3925	1
927707	N48	N3925	1
927708	N52	N3925	1
927709	N68	N3925	1
927710	N81	N3925	1
927711	N111	N3925	1
927713	N150	N3925	1
927714	N190	N3925	1
927715	N207	N3925	1
927716	N209	N3925	1
927717	N211	N3925	1
927718	N216	N3925	1
927719	N222	N3925	1
927720	N225	N3925	1
927723	N267	N3925	1
927724	N285	N3925	1
927725	N287	N3925	1
927726	N302	N3925	1
927728	N346	N3925	1
927730	N356	N3925	1
927733	N397	N3925	1
927735	N412	N3925	1
927737	N415	N3925	1
927738	N430	N3925	1
927739	N431	N3925	1
927740	N439	N3925	1
927741	N442	N3925	1
927742	N447	N3925	1
927745	N490	N3925	1
927746	N491	N3925	1
927747	N496	N3925	1
927748	N500	N3925	1
927749	N518	N3925	1
927751	N534	N3925	1
927752	N544	N3925	1
927756	N569	N3925	1
927757	N572	N3925	1
927758	N577	N3925	1
927759	N582	N3925	1
927760	N589	N3925	1
927761	N590	N3925	1
927764	N628	N3925	1
927765	N635	N3925	1
927766	N637	N3925	1
927769	N683	N3925	1
927770	N687	N3925	1
927772	N697	N3925	1
927773	N706	N3925	1
927774	N709	N3925	1
927775	N710	N3925	1
927777	N722	N3925	1
927779	N749	N3925	1
927780	N771	N3925	1
927782	N777	N3925	1
927783	N778	N3925	1
927784	N813	N3925	1
927785	N825	N3925	1
927786	N843	N3925	1
927788	N861	N3925	1
927789	N864	N3925	1
927790	N865	N3925	1
927791	N868	N3925	1
927793	N890	N3925	1
927794	N893	N3925	1
927795	N909	N3925	1
927796	N921	N3925	1
927798	N928	N3925	1
927799	N946	N3925	1
927800	N953	N3925	1
927801	N1010	N3925	1
927802	N1014	N3925	1
927804	N1029	N3925	1
927805	N1038	N3925	1
927806	N1070	N3925	1
927809	N1108	N3925	1
927810	N1110	N3925	1
927813	N1157	N3925	1
927814	N1188	N3925	1
927818	N1260	N3925	1
927819	N1267	N3925	1
927820	N1268	N3925	1
927821	N1274	N3925	1
927822	N1291	N3925	1
927824	N1370	N3925	1
927826	N1391	N3925	1
927829	N1439	N3925	1
927830	N1444	N3925	1
927832	N1461	N3925	1
927834	N1494	N3925	1
927835	N1514	N3925	1
927837	N1547	N3925	1
927840	N1559	N3925	1
927845	N1631	N3925	1
927846	N1657	N3925	1
927848	N1674	N3925	1
927849	N1678	N3925	1
927851	N1701	N3925	1
927852	N1714	N3925	1
927853	N1718	N3925	1
927854	N1770	N3925	1
927855	N1772	N3925	1
927857	N1786	N3925	1
927858	N1793	N3925	1
927859	N1815	N3925	1
927860	N1818	N3925	1
927863	N1870	N3925	1
927864	N1890	N3925	1
927865	N1932	N3925	1
927866	N1942	N3925	1
927867	N1943	N3925	1
927868	N1986	N3925	1
927869	N1991	N3925	1
927870	N2004	N3925	1
927873	N2036	N3925	1
927875	N2080	N3925	1
927876	N2084	N3925	1
927877	N2089	N3925	1
927881	N2173	N3925	1
927882	N2190	N3925	1
927883	N2193	N3925	1
927885	N2227	N3925	1
927886	N2252	N3925	1
927887	N2299	N3925	1
927889	N2311	N3925	1
927892	N2387	N3925	1
927894	N2433	N3925	1
927897	N2521	N3925	1
927899	N2531	N3925	1
927901	N2545	N3925	1
927902	N2554	N3925	1
927903	N2564	N3925	1
927904	N2567	N3925	1
927905	N2572	N3925	1
927906	N2578	N3925	1
927912	N2631	N3925	1
927913	N2632	N3925	1
927915	N2723	N3925	1
927917	N2859	N3925	1
927918	N2873	N3925	1
927921	N2883	N3925	1
927922	N2902	N3925	1
927923	N2907	N3925	1
927924	N2987	N3925	1
927927	N3065	N3925	1
927928	N3071	N3925	1
927929	N3136	N3925	1
927932	N3177	N3925	1
927933	N3207	N3925	1
927935	N3289	N3925	1
927937	N3334	N3925	1
927938	N3361	N3925	1
927940	N3455	N3925	1
927941	N3470	N3925	1
927942	N3500	N3925	1
927946	N3550	N3925	1
927947	N3612	N3925	1
927948	N3616	N3925	1
927954	N3703	N3925	1
927957	N3811	N3925	1
927958	N3832	N3925	1
927960	N3851	N3925	1
927962	N3860	N3925	1
927963	N3881	N3925	1
927969	N4031	N3925	1
927974	N4144	N3925	1
927977	N4209	N3925	1
927978	N4227	N3925	1
927982	N4285	N3925	1
927983	N4335	N3925	1
927984	N4354	N3925	1
927991	N4650	N3925	1
927993	N4794	N3925	1
927994	N4849	N3925	1
928002	N5038	N3925	1
928005	N5120	N3925	1
928012	N5270	N3925	1
928014	N5318	N3925	1
928015	N5369	N3925	1
928017	N5423	N3925	1
928019	N5451	N3925	1
928026	N5708	N3925	1
928031	N6033	N3925	1
928034	N6158	N3925	1
928039	N6354	N3925	1
928040	N6373	N3925	1
928041	N6544	N3925	1
928042	N6560	N3925	1
928043	N6580	N3925	1
928044	N6629	N3925	1
928050	N6787	N3925	1
928056	N6906	N3925	1
928071	N7654	N3925	1
928078	N7923	N3925	1
928080	N8004	N3925	1
928083	N8097	N3925	1
928084	N8100	N3925	1
928087	N8220	N3925	1
928088	N8223	N3925	1
928093	N8603	N3925	1
928094	N8666	N3925	1
928097	N8766	N3925	1
928103	N8942	N3925	1
928105	N9020	N3925	1
928109	N9251	N3925	1
928113	N9491	N3925	1
928114	N9589	N3925	1
928125	N9958	N3925	1
928132	N10333	N3925	1
928134	N10542	N3925	1
928135	N10625	N3925	1
928151	N11733	N3925	1
928173	N13439	N3925	1
928178	N14292	N3925	1
928180	N14415	N3925	1
928181	N14489	N3925	1
928201	N16935	N3925	1
928208	N18239	N3925	1
928210	N18653	N3925	1
928239	N26792	N3925	1
928243	N28452	N3925	1
928248	N30165	N3925	1
928254	N31903	N3925	1
928281	N55909	N3925	1
928284	N19	N3925	1
928286	N68	N3925	1
928287	N143	N3925	1
928288	N209	N3925	1
928292	N306	N3925	1
928293	N357	N3925	1
928295	N439	N3925	1
928297	N511	N3925	1
928298	N603	N3925	1
928299	N702	N3925	1
928304	N3115	N3925	1
928306	N3326	N3925	1
928308	N3649	N3925	1
928311	N3884	N3925	1
928312	N4163	N3925	1
928314	N6345	N3925	1
930970	N169	N3996	1
930971	N213	N3996	1
930975	N427	N3996	1
930981	N770	N3996	1
931033	N30	N3996	1
931034	N34	N3996	1
931035	N35	N3996	1
931036	N41	N3996	1
931037	N43	N3996	1
931038	N49	N3996	1
931039	N54	N3996	1
931040	N58	N3996	1
931041	N59	N3996	1
931042	N61	N3996	1
931043	N73	N3996	1
931045	N80	N3996	1
931046	N92	N3996	1
931047	N98	N3996	1
931048	N105	N3996	1
931049	N128	N3996	1
931051	N146	N3996	1
931052	N156	N3996	1
931054	N183	N3996	1
931055	N243	N3996	1
931056	N256	N3996	1
931057	N272	N3996	1
931058	N273	N3996	1
931059	N274	N3996	1
931060	N276	N3996	1
931061	N314	N3996	1
931062	N323	N3996	1
931063	N333	N3996	1
931064	N350	N3996	1
931066	N361	N3996	1
931067	N379	N3996	1
931068	N385	N3996	1
931069	N393	N3996	1
931070	N395	N3996	1
931071	N423	N3996	1
931072	N438	N3996	1
931073	N466	N3996	1
931074	N469	N3996	1
931075	N471	N3996	1
931076	N486	N3996	1
931077	N513	N3996	1
931078	N519	N3996	1
931079	N546	N3996	1
931080	N547	N3996	1
931082	N575	N3996	1
931083	N578	N3996	1
931084	N594	N3996	1
931085	N609	N3996	1
931087	N626	N3996	1
931088	N634	N3996	1
931089	N636	N3996	1
931090	N689	N3996	1
931091	N715	N3996	1
931092	N727	N3996	1
931093	N731	N3996	1
931095	N776	N3996	1
931096	N785	N3996	1
931097	N787	N3996	1
931098	N827	N3996	1
931099	N899	N3996	1
931100	N913	N3996	1
931101	N919	N3996	1
931102	N990	N3996	1
931103	N998	N3996	1
931107	N1059	N3996	1
931109	N1076	N3996	1
931110	N1077	N3996	1
931111	N1115	N3996	1
931112	N1166	N3996	1
931113	N1193	N3996	1
931116	N1241	N3996	1
931117	N1276	N3996	1
931118	N1278	N3996	1
931119	N1294	N3996	1
931120	N1315	N3996	1
931122	N1340	N3996	1
931123	N1359	N3996	1
931124	N1532	N3996	1
931125	N1634	N3996	1
931126	N1667	N3996	1
931127	N1709	N3996	1
931128	N1749	N3996	1
931130	N1837	N3996	1
931131	N1844	N3996	1
931132	N1865	N3996	1
931134	N1907	N3996	1
931139	N2015	N3996	1
931140	N2022	N3996	1
931149	N2400	N3996	1
931152	N2470	N3996	1
931154	N2526	N3996	1
931155	N2547	N3996	1
931156	N2561	N3996	1
931157	N2590	N3996	1
931158	N2612	N3996	1
931164	N2924	N3996	1
931167	N3106	N3996	1
931169	N3160	N3996	1
931173	N3411	N3996	1
931174	N3422	N3996	1
931180	N3632	N3996	1
931183	N3699	N3996	1
931185	N3792	N3996	1
931188	N3925	N3996	1
931193	N4500	N3996	1
931196	N4590	N3996	1
931197	N4639	N3996	1
931201	N4868	N3996	1
931206	N5099	N3996	1
931208	N5163	N3996	1
931209	N5167	N3996	1
931210	N5218	N3996	1
931211	N5445	N3996	1
931212	N5689	N3996	1
931217	N5946	N3996	1
931223	N6315	N3996	1
931226	N6499	N3996	1
931227	N6610	N3996	1
931230	N6880	N3996	1
931243	N7950	N3996	1
931250	N9695	N3996	1
931260	N12209	N3996	1
931283	N11	N3996	1
931284	N32	N3996	1
931285	N144	N3996	1
931286	N176	N3996	1
931287	N206	N3996	1
931288	N242	N3996	1
931289	N421	N3996	1
931291	N879	N3996	1
931292	N1363	N3996	1
931295	N2554	N3996	1
931302	N11686	N3996	1
931303	N13431	N3996	1
931305	N17395	N3996	1
935222	N213	N4001	1
935226	N427	N4001	1
935232	N770	N4001	1
935254	N7906	N4001	1
935284	N30	N4001	1
935285	N34	N4001	1
935286	N35	N4001	1
935287	N41	N4001	1
935288	N43	N4001	1
935289	N49	N4001	1
935290	N54	N4001	1
935293	N61	N4001	1
935294	N73	N4001	1
935295	N75	N4001	1
935296	N80	N4001	1
935297	N92	N4001	1
935298	N98	N4001	1
935299	N105	N4001	1
935300	N128	N4001	1
935301	N136	N4001	1
935302	N146	N4001	1
935303	N156	N4001	1
935304	N166	N4001	1
935305	N183	N4001	1
935306	N243	N4001	1
935307	N256	N4001	1
935308	N272	N4001	1
935309	N273	N4001	1
935310	N274	N4001	1
935311	N276	N4001	1
935312	N314	N4001	1
935313	N323	N4001	1
935314	N333	N4001	1
935315	N350	N4001	1
935316	N359	N4001	1
935317	N361	N4001	1
935318	N379	N4001	1
935319	N385	N4001	1
935321	N395	N4001	1
935322	N423	N4001	1
935323	N438	N4001	1
935324	N466	N4001	1
935325	N469	N4001	1
935326	N471	N4001	1
935327	N486	N4001	1
935328	N513	N4001	1
935329	N519	N4001	1
935330	N546	N4001	1
935333	N575	N4001	1
935334	N578	N4001	1
935335	N594	N4001	1
935336	N609	N4001	1
935338	N626	N4001	1
935339	N634	N4001	1
935340	N636	N4001	1
935341	N689	N4001	1
935342	N715	N4001	1
935343	N727	N4001	1
935344	N731	N4001	1
935346	N776	N4001	1
935347	N785	N4001	1
935348	N787	N4001	1
935349	N827	N4001	1
935350	N899	N4001	1
935351	N913	N4001	1
935352	N919	N4001	1
935354	N998	N4001	1
935355	N1016	N4001	1
935356	N1025	N4001	1
935357	N1053	N4001	1
935358	N1059	N4001	1
935360	N1076	N4001	1
935361	N1077	N4001	1
935362	N1115	N4001	1
935363	N1166	N4001	1
935364	N1193	N4001	1
935366	N1206	N4001	1
935368	N1276	N4001	1
935372	N1317	N4001	1
935373	N1340	N4001	1
935374	N1359	N4001	1
935375	N1532	N4001	1
935376	N1634	N4001	1
935378	N1709	N4001	1
935380	N1756	N4001	1
935381	N1837	N4001	1
935382	N1844	N4001	1
935383	N1865	N4001	1
935385	N1907	N4001	1
935386	N1930	N4001	1
935389	N2006	N4001	1
935390	N2015	N4001	1
935391	N2022	N4001	1
935393	N2135	N4001	1
935395	N2232	N4001	1
935396	N2276	N4001	1
935397	N2278	N4001	1
935398	N2313	N4001	1
935400	N2400	N4001	1
935401	N2421	N4001	1
935402	N2442	N4001	1
935403	N2470	N4001	1
935404	N2489	N4001	1
935405	N2526	N4001	1
935406	N2547	N4001	1
935407	N2561	N4001	1
935408	N2590	N4001	1
935409	N2612	N4001	1
935412	N2852	N4001	1
935413	N2888	N4001	1
935414	N2905	N4001	1
935415	N2924	N4001	1
935418	N3106	N4001	1
935419	N3137	N4001	1
935421	N3162	N4001	1
935422	N3174	N4001	1
935423	N3202	N4001	1
935424	N3411	N4001	1
935426	N3437	N4001	1
935428	N3484	N4001	1
935430	N3627	N4001	1
935431	N3632	N4001	1
935436	N3792	N4001	1
935437	N3836	N4001	1
935439	N3925	N4001	1
935442	N4022	N4001	1
935444	N4500	N4001	1
935447	N4590	N4001	1
935448	N4639	N4001	1
935450	N4834	N4001	1
935453	N4870	N4001	1
935454	N4909	N4001	1
935456	N5005	N4001	1
935459	N5163	N4001	1
935460	N5167	N4001	1
935461	N5218	N4001	1
935462	N5445	N4001	1
935464	N5691	N4001	1
935465	N5734	N4001	1
935466	N5809	N4001	1
935467	N5821	N4001	1
935468	N5946	N4001	1
935471	N6216	N4001	1
935474	N6315	N4001	1
935477	N6499	N4001	1
935478	N6610	N4001	1
935479	N6691	N4001	1
935480	N6743	N4001	1
935481	N6880	N4001	1
935485	N7283	N4001	1
935488	N7463	N4001	1
935490	N7638	N4001	1
935491	N7775	N4001	1
935492	N7818	N4001	1
935493	N7872	N4001	1
935494	N7950	N4001	1
935497	N8398	N4001	1
935501	N9695	N4001	1
935502	N9847	N4001	1
935509	N11748	N4001	1
935515	N12638	N4001	1
935516	N14385	N4001	1
935521	N17128	N4001	1
935522	N17654	N4001	1
935527	N22262	N4001	1
935528	N24247	N4001	1
935532	N29950	N4001	1
935536	N144	N4001	1
935537	N176	N4001	1
935538	N206	N4001	1
935539	N242	N4001	1
935542	N879	N4001	1
935543	N1363	N4001	1
935544	N1408	N4001	1
935552	N9118	N4001	1
935553	N11686	N4001	1
935556	N17395	N4001	1
939473	N213	N4022	1
939474	N242	N4022	1
939477	N427	N4022	1
939478	N433	N4022	1
939480	N533	N4022	1
939481	N672	N4022	1
939483	N770	N4022	1
939485	N1374	N4022	1
939486	N1390	N4022	1
939493	N2817	N4022	1
939505	N7906	N4022	1
939534	N22	N4022	1
939535	N30	N4022	1
939536	N34	N4022	1
939537	N35	N4022	1
939538	N41	N4022	1
939539	N43	N4022	1
939540	N49	N4022	1
939541	N54	N4022	1
939542	N58	N4022	1
939543	N59	N4022	1
939544	N61	N4022	1
939545	N73	N4022	1
939546	N75	N4022	1
939547	N80	N4022	1
939548	N92	N4022	1
939549	N98	N4022	1
939550	N105	N4022	1
939551	N128	N4022	1
939552	N136	N4022	1
939553	N146	N4022	1
939554	N156	N4022	1
939555	N166	N4022	1
939556	N183	N4022	1
939557	N243	N4022	1
939558	N256	N4022	1
939559	N272	N4022	1
939560	N273	N4022	1
939561	N274	N4022	1
939562	N276	N4022	1
939563	N314	N4022	1
939564	N323	N4022	1
939565	N333	N4022	1
939566	N350	N4022	1
939567	N359	N4022	1
939568	N361	N4022	1
939569	N379	N4022	1
939570	N385	N4022	1
939572	N395	N4022	1
939573	N423	N4022	1
939574	N438	N4022	1
939575	N466	N4022	1
939576	N469	N4022	1
939577	N471	N4022	1
939578	N486	N4022	1
939579	N513	N4022	1
939580	N519	N4022	1
939581	N546	N4022	1
939582	N547	N4022	1
939584	N575	N4022	1
939585	N578	N4022	1
939586	N594	N4022	1
939587	N609	N4022	1
939589	N626	N4022	1
939590	N634	N4022	1
939591	N636	N4022	1
939592	N689	N4022	1
939593	N715	N4022	1
939594	N727	N4022	1
939595	N731	N4022	1
939597	N776	N4022	1
939598	N785	N4022	1
939599	N787	N4022	1
939600	N827	N4022	1
939601	N899	N4022	1
939602	N913	N4022	1
939603	N919	N4022	1
939605	N998	N4022	1
939606	N1016	N4022	1
939607	N1025	N4022	1
939608	N1053	N4022	1
939609	N1059	N4022	1
939611	N1076	N4022	1
939612	N1077	N4022	1
939613	N1115	N4022	1
939614	N1166	N4022	1
939615	N1193	N4022	1
939616	N1204	N4022	1
939617	N1206	N4022	1
939618	N1241	N4022	1
939619	N1276	N4022	1
939622	N1315	N4022	1
939623	N1317	N4022	1
939624	N1340	N4022	1
939625	N1359	N4022	1
939626	N1532	N4022	1
939627	N1634	N4022	1
939629	N1709	N4022	1
939631	N1756	N4022	1
939632	N1837	N4022	1
939633	N1844	N4022	1
939634	N1865	N4022	1
939636	N1907	N4022	1
939637	N1930	N4022	1
939638	N1964	N4022	1
939639	N1971	N4022	1
939640	N2006	N4022	1
939641	N2015	N4022	1
939642	N2022	N4022	1
939644	N2135	N4022	1
939646	N2232	N4022	1
939647	N2276	N4022	1
939648	N2278	N4022	1
939649	N2313	N4022	1
939651	N2400	N4022	1
939652	N2421	N4022	1
939653	N2442	N4022	1
939654	N2470	N4022	1
939655	N2489	N4022	1
939656	N2526	N4022	1
939657	N2547	N4022	1
939658	N2561	N4022	1
939659	N2590	N4022	1
939660	N2612	N4022	1
939663	N2852	N4022	1
939664	N2888	N4022	1
939665	N2905	N4022	1
939666	N2924	N4022	1
939669	N3106	N4022	1
939670	N3137	N4022	1
939672	N3162	N4022	1
939673	N3174	N4022	1
939674	N3202	N4022	1
939675	N3411	N4022	1
939676	N3422	N4022	1
939677	N3437	N4022	1
939679	N3484	N4022	1
939680	N3506	N4022	1
939681	N3627	N4022	1
939682	N3632	N4022	1
939683	N3635	N4022	1
939687	N3792	N4022	1
939688	N3836	N4022	1
939690	N3925	N4022	1
939692	N4001	N4022	1
939695	N4500	N4022	1
939698	N4590	N4022	1
939699	N4639	N4022	1
939701	N4834	N4022	1
939702	N4846	N4022	1
939704	N4870	N4022	1
939705	N4909	N4022	1
939707	N5005	N4022	1
939708	N5099	N4022	1
939710	N5163	N4022	1
939711	N5167	N4022	1
939712	N5218	N4022	1
939713	N5445	N4022	1
939714	N5689	N4022	1
939715	N5691	N4022	1
939716	N5734	N4022	1
939717	N5809	N4022	1
939718	N5821	N4022	1
939719	N5946	N4022	1
939721	N6151	N4022	1
939722	N6216	N4022	1
939725	N6315	N4022	1
939728	N6499	N4022	1
939729	N6610	N4022	1
939730	N6691	N4022	1
939731	N6743	N4022	1
939732	N6880	N4022	1
939736	N7283	N4022	1
939739	N7463	N4022	1
939741	N7638	N4022	1
939742	N7775	N4022	1
939743	N7818	N4022	1
939744	N7872	N4022	1
939745	N7950	N4022	1
939748	N8398	N4022	1
939751	N8938	N4022	1
939752	N9695	N4022	1
939753	N9847	N4022	1
939760	N11748	N4022	1
939762	N12209	N4022	1
939765	N12540	N4022	1
939766	N12638	N4022	1
939767	N14385	N4022	1
939772	N17128	N4022	1
939773	N17654	N4022	1
939778	N22262	N4022	1
939779	N24247	N4022	1
939783	N29950	N4022	1
939785	N11	N4022	1
939787	N144	N4022	1
939788	N176	N4022	1
939789	N206	N4022	1
939790	N242	N4022	1
939791	N421	N4022	1
939793	N879	N4022	1
939794	N1363	N4022	1
939795	N1408	N4022	1
939803	N9118	N4022	1
939804	N11686	N4022	1
939807	N17395	N4022	1
939810	N265	N4022	1
939811	N289	N4022	1
939812	N339	N4022	1
939814	N470	N4022	1
939816	N563	N4022	1
939820	N823	N4022	1
939821	N1033	N4022	1
939825	N1355	N4022	1
939826	N1404	N4022	1
939828	N2492	N4022	1
939831	N3120	N4022	1
939832	N3300	N4022	1
939833	N4050	N4022	1
939838	N6079	N4022	1
939839	N6394	N4022	1
939865	N571	N4022	1
939876	N24	N4022	1
939877	N38	N4022	1
939878	N64	N4022	1
939879	N74	N4022	1
939880	N82	N4022	1
939881	N122	N4022	1
939882	N131	N4022	1
939884	N153	N4022	1
939885	N154	N4022	1
939886	N161	N4022	1
939887	N165	N4022	1
939888	N178	N4022	1
939889	N231	N4022	1
939892	N277	N4022	1
939893	N279	N4022	1
939894	N280	N4022	1
939895	N281	N4022	1
939896	N291	N4022	1
939898	N305	N4022	1
939899	N313	N4022	1
939900	N351	N4022	1
939901	N369	N4022	1
939902	N371	N4022	1
939903	N424	N4022	1
939904	N565	N4022	1
939905	N587	N4022	1
939906	N595	N4022	1
939907	N611	N4022	1
939908	N642	N4022	1
939909	N660	N4022	1
939910	N702	N4022	1
939911	N725	N4022	1
939912	N801	N4022	1
939913	N832	N4022	1
939914	N914	N4022	1
939915	N925	N4022	1
939916	N938	N4022	1
939917	N947	N4022	1
939918	N961	N4022	1
939919	N967	N4022	1
939920	N971	N4022	1
939921	N1018	N4022	1
939922	N1098	N4022	1
939924	N1165	N4022	1
939925	N1178	N4022	1
939926	N1184	N4022	1
939928	N1256	N4022	1
939929	N1262	N4022	1
939930	N1272	N4022	1
939931	N1417	N4022	1
939932	N1501	N4022	1
939933	N1504	N4022	1
939934	N1578	N4022	1
939936	N1625	N4022	1
939937	N1641	N4022	1
939938	N1646	N4022	1
939939	N1675	N4022	1
939940	N2056	N4022	1
939941	N2064	N4022	1
939942	N2081	N4022	1
939943	N2083	N4022	1
939944	N2126	N4022	1
939947	N2255	N4022	1
939948	N2296	N4022	1
939949	N2320	N4022	1
939950	N2342	N4022	1
939951	N2360	N4022	1
939952	N2465	N4022	1
939953	N2469	N4022	1
939956	N2509	N4022	1
939957	N2579	N4022	1
939959	N2693	N4022	1
939960	N2722	N4022	1
939961	N2727	N4022	1
939962	N2752	N4022	1
939963	N2867	N4022	1
939964	N2900	N4022	1
939966	N3056	N4022	1
939968	N3143	N4022	1
939969	N3198	N4022	1
939970	N3294	N4022	1
939971	N3409	N4022	1
939973	N3749	N4022	1
939975	N3944	N4022	1
939976	N3955	N4022	1
939977	N3967	N4022	1
939978	N3971	N4022	1
939979	N4052	N4022	1
939980	N4181	N4022	1
939983	N4443	N4022	1
939984	N4465	N4022	1
939985	N4474	N4022	1
939986	N4548	N4022	1
939987	N4667	N4022	1
939988	N4723	N4022	1
939989	N4799	N4022	1
939991	N4852	N4022	1
939993	N4984	N4022	1
939994	N5026	N4022	1
939996	N5178	N4022	1
940003	N5776	N4022	1
940005	N6274	N4022	1
940006	N6308	N4022	1
940008	N6400	N4022	1
940009	N6510	N4022	1
940011	N6541	N4022	1
940012	N6637	N4022	1
940013	N6818	N4022	1
940014	N6888	N4022	1
940018	N7374	N4022	1
940023	N8230	N4022	1
940024	N8956	N4022	1
940027	N9153	N4022	1
940028	N9227	N4022	1
940029	N9385	N4022	1
940030	N9423	N4022	1
940034	N11258	N4022	1
940035	N11443	N4022	1
940036	N12113	N4022	1
940037	N12728	N4022	1
940043	N15815	N4022	1
940048	N16176	N4022	1
940053	N18625	N4022	1
940055	N19470	N4022	1
940060	N50349	N4022	1
940062	N106	N4022	1
940065	N215	N4022	1
940066	N260	N4022	1
940067	N721	N4022	1
940069	N1892	N4022	1
940070	N2048	N4022	1
940071	N2907	N4022	1
940076	N30118	N4022	1
940081	N4	N4022	1
940082	N53	N4022	1
940084	N135	N4022	1
940089	N177	N4022	1
940090	N202	N4022	1
940094	N248	N4022	1
940096	N275	N4022	1
940097	N286	N4022	1
940099	N336	N4022	1
940100	N344	N4022	1
940101	N353	N4022	1
940102	N384	N4022	1
940103	N388	N4022	1
940114	N603	N4022	1
940116	N605	N4022	1
940117	N625	N4022	1
940119	N651	N4022	1
940121	N667	N4022	1
940126	N792	N4022	1
940128	N817	N4022	1
940129	N836	N4022	1
940131	N838	N4022	1
940134	N889	N4022	1
940142	N1002	N4022	1
940145	N1055	N4022	1
940148	N1187	N4022	1
940151	N1223	N4022	1
940156	N1271	N4022	1
940157	N1289	N4022	1
940159	N1329	N4022	1
940163	N1367	N4022	1
940164	N1368	N4022	1
940166	N1413	N4022	1
940170	N1558	N4022	1
940171	N1566	N4022	1
940174	N1687	N4022	1
940177	N1712	N4022	1
940182	N1978	N4022	1
940185	N2101	N4022	1
940186	N2104	N4022	1
940195	N2243	N4022	1
940198	N2267	N4022	1
940202	N2497	N4022	1
940203	N2566	N4022	1
940208	N2726	N4022	1
940214	N2889	N4022	1
940215	N2890	N4022	1
940218	N2921	N4022	1
940219	N2931	N4022	1
940224	N3082	N4022	1
940226	N3179	N4022	1
940230	N3358	N4022	1
940235	N3605	N4022	1
940236	N3608	N4022	1
940239	N3701	N4022	1
940244	N3963	N4022	1
940258	N4541	N4022	1
940262	N4680	N4022	1
940263	N4688	N4022	1
940272	N5307	N4022	1
940277	N5498	N4022	1
940280	N5927	N4022	1
940281	N5936	N4022	1
940297	N7324	N4022	1
940315	N8916	N4022	1
940330	N11158	N4022	1
940331	N11399	N4022	1
940333	N11675	N4022	1
940339	N12447	N4022	1
940376	N24157	N4022	1
940395	N296	N4022	1
940397	N443	N4022	1
940403	N1058	N4022	1
940430	N24721	N4022	1
940454	N3	N4022	1
940455	N5	N4022	1
940456	N23	N4022	1
940457	N25	N4022	1
940458	N26	N4022	1
940459	N31	N4022	1
940460	N48	N4022	1
940462	N68	N4022	1
940464	N111	N4022	1
940466	N150	N4022	1
940467	N190	N4022	1
940468	N207	N4022	1
940471	N216	N4022	1
940472	N222	N4022	1
940473	N225	N4022	1
940474	N235	N4022	1
940476	N267	N4022	1
940478	N287	N4022	1
940479	N302	N4022	1
940481	N346	N4022	1
940483	N356	N4022	1
940486	N397	N4022	1
940488	N412	N4022	1
940491	N430	N4022	1
940492	N431	N4022	1
940493	N439	N4022	1
940495	N447	N4022	1
940499	N491	N4022	1
940501	N500	N4022	1
940502	N518	N4022	1
940505	N544	N4022	1
940506	N553	N4022	1
940509	N569	N4022	1
940510	N572	N4022	1
940511	N577	N4022	1
940512	N582	N4022	1
940513	N589	N4022	1
940517	N628	N4022	1
940519	N637	N4022	1
940520	N652	N4022	1
940522	N683	N4022	1
940525	N697	N4022	1
940526	N706	N4022	1
940527	N709	N4022	1
940530	N722	N4022	1
940532	N749	N4022	1
940540	N853	N4022	1
940541	N861	N4022	1
940543	N865	N4022	1
940544	N868	N4022	1
940546	N890	N4022	1
940547	N893	N4022	1
940548	N909	N4022	1
940549	N921	N4022	1
940551	N928	N4022	1
940552	N946	N4022	1
940553	N953	N4022	1
940556	N1021	N4022	1
940559	N1070	N4022	1
940560	N1085	N4022	1
940562	N1108	N4022	1
940566	N1157	N4022	1
940567	N1188	N4022	1
940571	N1260	N4022	1
940574	N1274	N4022	1
940582	N1439	N4022	1
940583	N1444	N4022	1
940587	N1494	N4022	1
940588	N1514	N4022	1
940595	N1570	N4022	1
940596	N1610	N4022	1
940603	N1691	N4022	1
940605	N1714	N4022	1
940606	N1718	N4022	1
940609	N1774	N4022	1
940611	N1793	N4022	1
940612	N1815	N4022	1
940613	N1818	N4022	1
940615	N1864	N4022	1
940618	N1932	N4022	1
940620	N1943	N4022	1
940621	N1986	N4022	1
940626	N2036	N4022	1
940627	N2043	N4022	1
940628	N2080	N4022	1
940629	N2084	N4022	1
940634	N2173	N4022	1
940635	N2190	N4022	1
940636	N2193	N4022	1
940638	N2227	N4022	1
940639	N2252	N4022	1
940640	N2299	N4022	1
940641	N2302	N4022	1
940642	N2311	N4022	1
940643	N2363	N4022	1
940644	N2369	N4022	1
940645	N2387	N4022	1
940650	N2521	N4022	1
940652	N2531	N4022	1
940654	N2545	N4022	1
940655	N2554	N4022	1
940658	N2572	N4022	1
940659	N2578	N4022	1
940665	N2631	N4022	1
940670	N2859	N4022	1
940671	N2873	N4022	1
940675	N2902	N4022	1
940680	N3065	N4022	1
940682	N3136	N4022	1
940688	N3289	N4022	1
940691	N3361	N4022	1
940695	N3500	N4022	1
940700	N3612	N4022	1
940705	N3681	N4022	1
940711	N3832	N4022	1
940713	N3851	N4022	1
940715	N3860	N4022	1
940716	N3881	N4022	1
940717	N3910	N4022	1
940726	N4099	N4022	1
940727	N4144	N4022	1
940734	N4250	N4022	1
940744	N4650	N4022	1
940747	N4849	N4022	1
940768	N5369	N4022	1
940777	N5614	N4022	1
940778	N5667	N4022	1
940779	N5708	N4022	1
940782	N5931	N4022	1
940792	N6354	N4022	1
940796	N6580	N4022	1
940801	N6773	N4022	1
940810	N7015	N4022	1
940811	N7066	N4022	1
940825	N7681	N4022	1
940831	N7923	N4022	1
940833	N8004	N4022	1
940837	N8100	N4022	1
940839	N8199	N4022	1
940852	N8840	N4022	1
940867	N9589	N4022	1
940878	N9958	N4022	1
940880	N10078	N4022	1
940882	N10168	N4022	1
940886	N10456	N4022	1
940887	N10542	N4022	1
940903	N11730	N4022	1
940913	N12348	N4022	1
940916	N12616	N4022	1
940945	N16327	N4022	1
940961	N18239	N4022	1
941010	N33451	N4022	1
941023	N41774	N4022	1
941037	N19	N4022	1
941039	N68	N4022	1
941043	N236	N4022	1
941045	N306	N4022	1
941046	N357	N4022	1
941049	N464	N4022	1
941059	N3326	N4022	1
941060	N3373	N4022	1
941163	N4133	N4022	1
941176	N21068	N4022	1
941184	N107	N4022	1
941208	N3216	N4022	1
941221	N6050	N4022	1
943724	N213	N4128	1
943728	N427	N4128	1
943734	N770	N4128	1
943756	N7906	N4128	1
943787	N34	N4128	1
943788	N35	N4128	1
943789	N41	N4128	1
943790	N43	N4128	1
943791	N49	N4128	1
943792	N54	N4128	1
943794	N59	N4128	1
943795	N61	N4128	1
943796	N73	N4128	1
943798	N80	N4128	1
943801	N105	N4128	1
943802	N128	N4128	1
943804	N146	N4128	1
943805	N156	N4128	1
943806	N166	N4128	1
943807	N183	N4128	1
943808	N243	N4128	1
943809	N256	N4128	1
943810	N272	N4128	1
943811	N273	N4128	1
943812	N274	N4128	1
943815	N323	N4128	1
943816	N333	N4128	1
943818	N359	N4128	1
943819	N361	N4128	1
943820	N379	N4128	1
943821	N385	N4128	1
943823	N395	N4128	1
943824	N423	N4128	1
943826	N466	N4128	1
943827	N469	N4128	1
943828	N471	N4128	1
943829	N486	N4128	1
943830	N513	N4128	1
943831	N519	N4128	1
943832	N546	N4128	1
943833	N547	N4128	1
943835	N575	N4128	1
943837	N594	N4128	1
943842	N636	N4128	1
943843	N689	N4128	1
943845	N727	N4128	1
943848	N776	N4128	1
943849	N785	N4128	1
943852	N899	N4128	1
943853	N913	N4128	1
943854	N919	N4128	1
943855	N990	N4128	1
943856	N998	N4128	1
943858	N1025	N4128	1
943859	N1053	N4128	1
943860	N1059	N4128	1
943861	N1065	N4128	1
943863	N1077	N4128	1
943864	N1115	N4128	1
943865	N1166	N4128	1
943866	N1193	N4128	1
943869	N1241	N4128	1
943875	N1340	N4128	1
943877	N1532	N4128	1
943880	N1709	N4128	1
943884	N1844	N4128	1
943885	N1865	N4128	1
943887	N1907	N4128	1
943892	N2015	N4128	1
943896	N2160	N4128	1
943897	N2232	N4128	1
943898	N2276	N4128	1
943905	N2470	N4128	1
943910	N2590	N4128	1
943915	N2888	N4128	1
943917	N2924	N4128	1
943920	N3106	N4128	1
943924	N3174	N4128	1
943926	N3411	N4128	1
943927	N3422	N4128	1
943928	N3437	N4128	1
943932	N3627	N4128	1
943939	N3836	N4128	1
943947	N4542	N4128	1
943950	N4639	N4128	1
943952	N4834	N4128	1
943962	N5167	N4128	1
943963	N5218	N4128	1
943965	N5689	N4128	1
943967	N5734	N4128	1
943970	N5946	N4128	1
943972	N6151	N4128	1
943980	N6610	N4128	1
943982	N6743	N4128	1
943984	N6915	N4128	1
943994	N7818	N4128	1
943995	N7872	N4128	1
943996	N7950	N4128	1
944009	N11464	N4128	1
944013	N12209	N4128	1
944021	N15289	N4128	1
944023	N17128	N4128	1
944041	N242	N4128	1
944044	N879	N4128	1
947974	N169	N4500	1
947975	N213	N4500	1
947976	N242	N4500	1
947979	N427	N4500	1
947980	N433	N4500	1
947982	N533	N4500	1
947983	N672	N4500	1
947985	N770	N4500	1
947987	N1374	N4500	1
947988	N1390	N4500	1
947994	N2759	N4500	1
948007	N7906	N4500	1
948037	N30	N4500	1
948038	N34	N4500	1
948039	N35	N4500	1
948040	N41	N4500	1
948041	N43	N4500	1
948042	N49	N4500	1
948043	N54	N4500	1
948044	N58	N4500	1
948045	N59	N4500	1
948046	N61	N4500	1
948047	N73	N4500	1
948048	N75	N4500	1
948049	N80	N4500	1
948050	N92	N4500	1
948051	N98	N4500	1
948052	N105	N4500	1
948053	N128	N4500	1
948054	N136	N4500	1
948055	N146	N4500	1
948056	N156	N4500	1
948057	N166	N4500	1
948058	N183	N4500	1
948059	N243	N4500	1
948060	N256	N4500	1
948061	N272	N4500	1
948062	N273	N4500	1
948063	N274	N4500	1
948064	N276	N4500	1
948065	N314	N4500	1
948066	N323	N4500	1
948067	N333	N4500	1
948068	N350	N4500	1
948069	N359	N4500	1
948070	N361	N4500	1
948071	N379	N4500	1
948072	N385	N4500	1
948073	N393	N4500	1
948074	N395	N4500	1
948075	N423	N4500	1
948076	N438	N4500	1
948077	N466	N4500	1
948078	N469	N4500	1
948079	N471	N4500	1
948080	N486	N4500	1
948081	N513	N4500	1
948082	N519	N4500	1
948083	N546	N4500	1
948084	N547	N4500	1
948086	N575	N4500	1
948087	N578	N4500	1
948088	N594	N4500	1
948089	N609	N4500	1
948091	N626	N4500	1
948092	N634	N4500	1
948093	N636	N4500	1
948094	N689	N4500	1
948095	N715	N4500	1
948096	N727	N4500	1
948097	N731	N4500	1
948099	N776	N4500	1
948100	N785	N4500	1
948101	N787	N4500	1
948102	N827	N4500	1
948103	N899	N4500	1
948104	N913	N4500	1
948105	N919	N4500	1
948106	N990	N4500	1
948107	N998	N4500	1
948108	N1016	N4500	1
948109	N1025	N4500	1
948110	N1053	N4500	1
948111	N1059	N4500	1
948113	N1076	N4500	1
948114	N1077	N4500	1
948115	N1115	N4500	1
948116	N1166	N4500	1
948117	N1193	N4500	1
948119	N1206	N4500	1
948120	N1241	N4500	1
948121	N1276	N4500	1
948122	N1278	N4500	1
948123	N1294	N4500	1
948124	N1315	N4500	1
948125	N1317	N4500	1
948126	N1340	N4500	1
948127	N1359	N4500	1
948128	N1532	N4500	1
948129	N1634	N4500	1
948130	N1667	N4500	1
948131	N1709	N4500	1
948132	N1749	N4500	1
948133	N1756	N4500	1
948134	N1837	N4500	1
948135	N1844	N4500	1
948136	N1865	N4500	1
948138	N1907	N4500	1
948139	N1930	N4500	1
948142	N2006	N4500	1
948143	N2015	N4500	1
948144	N2022	N4500	1
948146	N2135	N4500	1
948148	N2232	N4500	1
948149	N2276	N4500	1
948150	N2278	N4500	1
948151	N2313	N4500	1
948153	N2400	N4500	1
948154	N2421	N4500	1
948155	N2442	N4500	1
948156	N2470	N4500	1
948157	N2489	N4500	1
948158	N2526	N4500	1
948159	N2547	N4500	1
948160	N2561	N4500	1
948161	N2590	N4500	1
948162	N2612	N4500	1
948165	N2852	N4500	1
948166	N2888	N4500	1
948167	N2905	N4500	1
948168	N2924	N4500	1
948170	N3040	N4500	1
948171	N3106	N4500	1
948172	N3137	N4500	1
948173	N3160	N4500	1
948174	N3162	N4500	1
948175	N3174	N4500	1
948176	N3202	N4500	1
948177	N3411	N4500	1
948178	N3422	N4500	1
948179	N3437	N4500	1
948181	N3484	N4500	1
948183	N3627	N4500	1
948184	N3632	N4500	1
948187	N3699	N4500	1
948189	N3792	N4500	1
948190	N3836	N4500	1
948192	N3925	N4500	1
948193	N3996	N4500	1
948194	N4001	N4500	1
948195	N4022	N4500	1
948198	N4542	N4500	1
948200	N4590	N4500	1
948201	N4639	N4500	1
948203	N4834	N4500	1
948205	N4868	N4500	1
948206	N4870	N4500	1
948207	N4909	N4500	1
948209	N5005	N4500	1
948210	N5099	N4500	1
948212	N5163	N4500	1
948213	N5167	N4500	1
948214	N5218	N4500	1
948215	N5445	N4500	1
948216	N5689	N4500	1
948217	N5691	N4500	1
948218	N5734	N4500	1
948219	N5809	N4500	1
948220	N5821	N4500	1
948221	N5946	N4500	1
948224	N6216	N4500	1
948227	N6315	N4500	1
948230	N6499	N4500	1
948231	N6610	N4500	1
948232	N6691	N4500	1
948233	N6743	N4500	1
948234	N6880	N4500	1
948238	N7283	N4500	1
948241	N7463	N4500	1
948243	N7638	N4500	1
948244	N7775	N4500	1
948245	N7818	N4500	1
948246	N7872	N4500	1
948247	N7950	N4500	1
948250	N8398	N4500	1
948254	N9695	N4500	1
948255	N9847	N4500	1
948262	N11748	N4500	1
948264	N12209	N4500	1
948268	N12638	N4500	1
948269	N14385	N4500	1
948274	N17128	N4500	1
948275	N17654	N4500	1
948280	N22262	N4500	1
948281	N24247	N4500	1
948285	N29950	N4500	1
948287	N11	N4500	1
948288	N32	N4500	1
948289	N144	N4500	1
948290	N176	N4500	1
948291	N206	N4500	1
948292	N242	N4500	1
948293	N421	N4500	1
948295	N879	N4500	1
948296	N1363	N4500	1
948297	N1408	N4500	1
948299	N2554	N4500	1
948305	N9118	N4500	1
948306	N11686	N4500	1
948307	N13431	N4500	1
948309	N17395	N4500	1
948312	N265	N4500	1
948313	N289	N4500	1
948316	N470	N4500	1
948317	N475	N4500	1
948318	N563	N4500	1
948320	N735	N4500	1
948321	N822	N4500	1
948322	N823	N4500	1
948323	N1033	N4500	1
948326	N1347	N4500	1
948327	N1355	N4500	1
948328	N1404	N4500	1
948330	N2492	N4500	1
948333	N3120	N4500	1
948334	N3300	N4500	1
948335	N4050	N4500	1
948336	N4188	N4500	1
948338	N5255	N4500	1
948340	N6079	N4500	1
948341	N6394	N4500	1
948347	N14932	N4500	1
948367	N571	N4500	1
948378	N24	N4500	1
948379	N38	N4500	1
948380	N64	N4500	1
948381	N74	N4500	1
948382	N82	N4500	1
948383	N122	N4500	1
948384	N131	N4500	1
948387	N154	N4500	1
948389	N165	N4500	1
948390	N178	N4500	1
948391	N231	N4500	1
948393	N271	N4500	1
948394	N277	N4500	1
948395	N279	N4500	1
948396	N280	N4500	1
948397	N281	N4500	1
948398	N291	N4500	1
948400	N305	N4500	1
948401	N313	N4500	1
948402	N351	N4500	1
948403	N369	N4500	1
948404	N371	N4500	1
948405	N424	N4500	1
948407	N587	N4500	1
948408	N595	N4500	1
948409	N611	N4500	1
948410	N642	N4500	1
948411	N660	N4500	1
948412	N702	N4500	1
948413	N725	N4500	1
948414	N801	N4500	1
948416	N914	N4500	1
948417	N925	N4500	1
948418	N938	N4500	1
948420	N961	N4500	1
948421	N967	N4500	1
948422	N971	N4500	1
948423	N1018	N4500	1
948424	N1098	N4500	1
948426	N1165	N4500	1
948427	N1178	N4500	1
948428	N1184	N4500	1
948430	N1256	N4500	1
948431	N1262	N4500	1
948432	N1272	N4500	1
948435	N1504	N4500	1
948436	N1578	N4500	1
948437	N1606	N4500	1
948438	N1625	N4500	1
948439	N1641	N4500	1
948440	N1646	N4500	1
948442	N2056	N4500	1
948446	N2126	N4500	1
948449	N2255	N4500	1
948450	N2296	N4500	1
948452	N2342	N4500	1
948453	N2360	N4500	1
948455	N2469	N4500	1
948461	N2693	N4500	1
948462	N2722	N4500	1
948463	N2727	N4500	1
948464	N2752	N4500	1
948465	N2867	N4500	1
948468	N3056	N4500	1
948470	N3143	N4500	1
948472	N3294	N4500	1
948473	N3409	N4500	1
948478	N3955	N4500	1
948479	N3967	N4500	1
948482	N4181	N4500	1
948485	N4443	N4500	1
948486	N4465	N4500	1
948489	N4667	N4500	1
948490	N4723	N4500	1
948493	N4852	N4500	1
948496	N5026	N4500	1
948502	N5517	N4500	1
948505	N5776	N4500	1
948507	N6274	N4500	1
948513	N6541	N4500	1
948514	N6637	N4500	1
948520	N7374	N4500	1
948531	N9385	N4500	1
948538	N12113	N4500	1
948564	N106	N4500	1
948568	N260	N4500	1
948569	N721	N4500	1
948578	N30118	N4500	1
948583	N4	N4500	1
948584	N53	N4500	1
948585	N71	N4500	1
948586	N135	N4500	1
948589	N172	N4500	1
948591	N177	N4500	1
948592	N202	N4500	1
948593	N217	N4500	1
948595	N232	N4500	1
948596	N248	N4500	1
948598	N275	N4500	1
948599	N286	N4500	1
948601	N336	N4500	1
948602	N344	N4500	1
948603	N353	N4500	1
948604	N384	N4500	1
948605	N388	N4500	1
948607	N419	N4500	1
948610	N454	N4500	1
948611	N461	N4500	1
948612	N463	N4500	1
948613	N517	N4500	1
948615	N592	N4500	1
948616	N603	N4500	1
948617	N604	N4500	1
948618	N605	N4500	1
948619	N625	N4500	1
948621	N651	N4500	1
948622	N664	N4500	1
948623	N667	N4500	1
948624	N681	N4500	1
948627	N738	N4500	1
948628	N792	N4500	1
948630	N817	N4500	1
948631	N836	N4500	1
948632	N837	N4500	1
948633	N838	N4500	1
948634	N840	N4500	1
948636	N889	N4500	1
948638	N937	N4500	1
948639	N952	N4500	1
948640	N962	N4500	1
948641	N972	N4500	1
948642	N985	N4500	1
948644	N1002	N4500	1
948645	N1023	N4500	1
948647	N1055	N4500	1
948648	N1075	N4500	1
948649	N1132	N4500	1
948650	N1187	N4500	1
948652	N1222	N4500	1
948653	N1223	N4500	1
948656	N1250	N4500	1
948658	N1271	N4500	1
948659	N1289	N4500	1
948660	N1299	N4500	1
948661	N1329	N4500	1
948662	N1343	N4500	1
948663	N1362	N4500	1
948664	N1364	N4500	1
948665	N1367	N4500	1
948666	N1368	N4500	1
948667	N1410	N4500	1
948668	N1413	N4500	1
948670	N1460	N4500	1
948672	N1558	N4500	1
948673	N1566	N4500	1
948676	N1687	N4500	1
948677	N1696	N4500	1
948679	N1712	N4500	1
948682	N1889	N4500	1
948684	N1978	N4500	1
948688	N2104	N4500	1
948689	N2136	N4500	1
948690	N2151	N4500	1
948691	N2162	N4500	1
948693	N2189	N4500	1
948694	N2191	N4500	1
948695	N2202	N4500	1
948697	N2243	N4500	1
948700	N2267	N4500	1
948702	N2379	N4500	1
948704	N2497	N4500	1
948705	N2566	N4500	1
948706	N2574	N4500	1
948708	N2697	N4500	1
948710	N2726	N4500	1
948711	N2758	N4500	1
948713	N2772	N4500	1
948715	N2811	N4500	1
948716	N2889	N4500	1
948717	N2890	N4500	1
948718	N2901	N4500	1
948719	N2915	N4500	1
948720	N2921	N4500	1
948721	N2931	N4500	1
948725	N3029	N4500	1
948726	N3082	N4500	1
948728	N3179	N4500	1
948731	N3303	N4500	1
948732	N3358	N4500	1
948735	N3553	N4500	1
948736	N3558	N4500	1
948737	N3605	N4500	1
948738	N3608	N4500	1
948740	N3642	N4500	1
948741	N3701	N4500	1
948743	N3809	N4500	1
948744	N3831	N4500	1
948745	N3864	N4500	1
948746	N3963	N4500	1
948748	N4005	N4500	1
948750	N4068	N4500	1
948752	N4208	N4500	1
948753	N4220	N4500	1
948754	N4246	N4500	1
948755	N4248	N4500	1
948757	N4340	N4500	1
948759	N4493	N4500	1
948760	N4541	N4500	1
948761	N4565	N4500	1
948764	N4680	N4500	1
948765	N4688	N4500	1
948767	N4990	N4500	1
948770	N5112	N4500	1
948772	N5198	N4500	1
948773	N5287	N4500	1
948774	N5307	N4500	1
948775	N5310	N4500	1
948776	N5316	N4500	1
948777	N5391	N4500	1
948779	N5498	N4500	1
948781	N5612	N4500	1
948782	N5927	N4500	1
948783	N5936	N4500	1
948788	N6437	N4500	1
948789	N6459	N4500	1
948790	N6481	N4500	1
948793	N6759	N4500	1
948794	N6764	N4500	1
948798	N7314	N4500	1
948800	N7347	N4500	1
948804	N7616	N4500	1
948807	N7929	N4500	1
948813	N8345	N4500	1
948816	N8915	N4500	1
948817	N8916	N4500	1
948826	N10137	N4500	1
948832	N11158	N4500	1
948833	N11399	N4500	1
948835	N11675	N4500	1
948837	N12087	N4500	1
948839	N12157	N4500	1
948840	N12222	N4500	1
948841	N12447	N4500	1
948846	N13960	N4500	1
948850	N14904	N4500	1
948851	N15529	N4500	1
948858	N17205	N4500	1
948859	N17477	N4500	1
948861	N18334	N4500	1
948865	N19229	N4500	1
948878	N24157	N4500	1
948883	N30868	N4500	1
948885	N34187	N4500	1
948891	N29	N4500	1
948895	N223	N4500	1
948896	N294	N4500	1
948897	N296	N4500	1
948898	N389	N4500	1
948899	N443	N4500	1
948904	N1036	N4500	1
948905	N1058	N4500	1
948909	N1243	N4500	1
948912	N2027	N4500	1
948913	N3427	N4500	1
948914	N2175	N4500	1
948918	N2919	N4500	1
948932	N24721	N4500	1
948942	N4103	N4500	1
948956	N3	N4500	1
948957	N5	N4500	1
948958	N23	N4500	1
948959	N25	N4500	1
948960	N26	N4500	1
948961	N31	N4500	1
948962	N48	N4500	1
948963	N52	N4500	1
948964	N68	N4500	1
948965	N81	N4500	1
948966	N111	N4500	1
948968	N150	N4500	1
948969	N190	N4500	1
948970	N207	N4500	1
948971	N209	N4500	1
948972	N211	N4500	1
948973	N216	N4500	1
948974	N222	N4500	1
948975	N225	N4500	1
948978	N267	N4500	1
948979	N285	N4500	1
948980	N287	N4500	1
948981	N302	N4500	1
948983	N346	N4500	1
948985	N356	N4500	1
948988	N397	N4500	1
948990	N412	N4500	1
948991	N414	N4500	1
948992	N415	N4500	1
948993	N430	N4500	1
948994	N431	N4500	1
948995	N439	N4500	1
948996	N442	N4500	1
948997	N447	N4500	1
948998	N449	N4500	1
949000	N490	N4500	1
949001	N491	N4500	1
949002	N496	N4500	1
949003	N500	N4500	1
949004	N518	N4500	1
949006	N534	N4500	1
949007	N544	N4500	1
949010	N561	N4500	1
949011	N569	N4500	1
949012	N572	N4500	1
949013	N577	N4500	1
949014	N582	N4500	1
949015	N589	N4500	1
949016	N590	N4500	1
949017	N597	N4500	1
949019	N628	N4500	1
949020	N635	N4500	1
949021	N637	N4500	1
949024	N683	N4500	1
949025	N687	N4500	1
949027	N697	N4500	1
949028	N706	N4500	1
949029	N709	N4500	1
949030	N710	N4500	1
949032	N722	N4500	1
949034	N749	N4500	1
949035	N771	N4500	1
949037	N777	N4500	1
949038	N778	N4500	1
949039	N813	N4500	1
949040	N825	N4500	1
949041	N843	N4500	1
949043	N861	N4500	1
949044	N864	N4500	1
949045	N865	N4500	1
949046	N868	N4500	1
949048	N890	N4500	1
949049	N893	N4500	1
949050	N909	N4500	1
949051	N921	N4500	1
949053	N928	N4500	1
949054	N946	N4500	1
949055	N953	N4500	1
949056	N1010	N4500	1
949057	N1014	N4500	1
949059	N1029	N4500	1
949060	N1038	N4500	1
949061	N1070	N4500	1
949064	N1108	N4500	1
949065	N1110	N4500	1
949068	N1157	N4500	1
949069	N1188	N4500	1
949072	N1255	N4500	1
949073	N1260	N4500	1
949074	N1267	N4500	1
949075	N1268	N4500	1
949076	N1274	N4500	1
949077	N1291	N4500	1
949079	N1370	N4500	1
949081	N1391	N4500	1
949082	N1399	N4500	1
949084	N1439	N4500	1
949085	N1444	N4500	1
949087	N1461	N4500	1
949088	N1477	N4500	1
949089	N1494	N4500	1
949090	N1514	N4500	1
949092	N1547	N4500	1
949095	N1559	N4500	1
949100	N1631	N4500	1
949101	N1657	N4500	1
949103	N1674	N4500	1
949104	N1678	N4500	1
949106	N1701	N4500	1
949107	N1714	N4500	1
949108	N1718	N4500	1
949109	N1770	N4500	1
949110	N1772	N4500	1
949112	N1786	N4500	1
949113	N1793	N4500	1
949114	N1815	N4500	1
949115	N1818	N4500	1
949118	N1870	N4500	1
949119	N1890	N4500	1
949120	N1932	N4500	1
949121	N1942	N4500	1
949122	N1943	N4500	1
949123	N1986	N4500	1
949124	N1991	N4500	1
949125	N2004	N4500	1
949128	N2036	N4500	1
949130	N2080	N4500	1
949131	N2084	N4500	1
949132	N2089	N4500	1
949135	N2163	N4500	1
949136	N2173	N4500	1
949137	N2190	N4500	1
949138	N2193	N4500	1
949140	N2227	N4500	1
949141	N2252	N4500	1
949142	N2299	N4500	1
949144	N2311	N4500	1
949147	N2387	N4500	1
949149	N2433	N4500	1
949152	N2521	N4500	1
949154	N2531	N4500	1
949156	N2545	N4500	1
949157	N2554	N4500	1
949158	N2564	N4500	1
949159	N2567	N4500	1
949160	N2572	N4500	1
949161	N2578	N4500	1
949167	N2631	N4500	1
949168	N2632	N4500	1
949170	N2723	N4500	1
949171	N2824	N4500	1
949172	N2859	N4500	1
949173	N2873	N4500	1
949174	N2876	N4500	1
949176	N2883	N4500	1
949177	N2902	N4500	1
949178	N2907	N4500	1
949179	N2987	N4500	1
949182	N3065	N4500	1
949183	N3071	N4500	1
949184	N3136	N4500	1
949187	N3177	N4500	1
949188	N3207	N4500	1
949189	N3281	N4500	1
949190	N3289	N4500	1
949192	N3334	N4500	1
949193	N3361	N4500	1
949195	N3455	N4500	1
949196	N3470	N4500	1
949197	N3500	N4500	1
949201	N3550	N4500	1
949202	N3612	N4500	1
949203	N3616	N4500	1
949205	N3641	N4500	1
949209	N3703	N4500	1
949212	N3811	N4500	1
949213	N3832	N4500	1
949215	N3851	N4500	1
949217	N3860	N4500	1
949218	N3881	N4500	1
949219	N3910	N4500	1
949224	N4031	N4500	1
949228	N4099	N4500	1
949229	N4144	N4500	1
949232	N4209	N4500	1
949233	N4227	N4500	1
949237	N4285	N4500	1
949238	N4335	N4500	1
949239	N4354	N4500	1
949246	N4650	N4500	1
949248	N4794	N4500	1
949249	N4849	N4500	1
949257	N5038	N4500	1
949260	N5120	N4500	1
949266	N5260	N4500	1
949267	N5270	N4500	1
949269	N5318	N4500	1
949270	N5369	N4500	1
949272	N5423	N4500	1
949274	N5451	N4500	1
949281	N5708	N4500	1
949286	N6033	N4500	1
949289	N6158	N4500	1
949292	N6294	N4500	1
949294	N6354	N4500	1
949295	N6373	N4500	1
949296	N6544	N4500	1
949297	N6560	N4500	1
949298	N6580	N4500	1
949299	N6629	N4500	1
949305	N6787	N4500	1
949311	N6906	N4500	1
949326	N7654	N4500	1
949327	N7681	N4500	1
949328	N7743	N4500	1
949333	N7923	N4500	1
949335	N8004	N4500	1
949338	N8097	N4500	1
949339	N8100	N4500	1
949342	N8220	N4500	1
949343	N8223	N4500	1
949348	N8603	N4500	1
949349	N8666	N4500	1
949352	N8766	N4500	1
949358	N8942	N4500	1
949360	N9020	N4500	1
949361	N9127	N4500	1
949364	N9251	N4500	1
949368	N9491	N4500	1
949369	N9589	N4500	1
949380	N9958	N4500	1
949383	N10100	N4500	1
949386	N10329	N4500	1
949387	N10333	N4500	1
949389	N10542	N4500	1
949390	N10625	N4500	1
949405	N11730	N4500	1
949406	N11733	N4500	1
949428	N13439	N4500	1
949433	N14292	N4500	1
949435	N14415	N4500	1
949436	N14489	N4500	1
949446	N16061	N4500	1
949456	N16935	N4500	1
949463	N18239	N4500	1
949465	N18653	N4500	1
949485	N24245	N4500	1
949494	N26792	N4500	1
949498	N28452	N4500	1
949503	N30165	N4500	1
949509	N31903	N4500	1
949536	N55909	N4500	1
949539	N19	N4500	1
949541	N68	N4500	1
949542	N143	N4500	1
949543	N209	N4500	1
949544	N221	N4500	1
949547	N306	N4500	1
949548	N357	N4500	1
949550	N439	N4500	1
949551	N464	N4500	1
949552	N511	N4500	1
949553	N603	N4500	1
949554	N702	N4500	1
949559	N3115	N4500	1
949560	N3148	N4500	1
949561	N3326	N4500	1
949563	N3649	N4500	1
949566	N3884	N4500	1
949567	N4163	N4500	1
949569	N6345	N4500	1
949658	N2139	N4500	1
949663	N3754	N4500	1
949665	N4133	N4500	1
949692	N1392	N4500	1
949703	N2148	N4500	1
949710	N3216	N4500	1
949765	N512	N4500	1
949766	N524	N4500	1
949768	N1237	N4500	1
949772	N2397	N4500	1
949773	N2558	N4500	1
949775	N3062	N4500	1
949779	N3890	N4500	1
949782	N4434	N4500	1
949784	N5157	N4500	1
949785	N5921	N4500	1
949786	N5926	N4500	1
949793	N8327	N4500	1
949796	N9164	N4500	1
949806	N12845	N4500	1
949817	N24116	N4500	1
949820	N26499	N4500	1
949823	N30095	N4500	1
949828	N43286	N4500	1
949834	N1037	N4500	1
949838	N3663	N4500	1
949841	N10067	N4500	1
949844	N13894	N4500	1
949851	N78	N4500	1
949884	N60	N4500	1
949892	N193	N4500	1
949893	N227	N4500	1
949898	N334	N4500	1
949900	N362	N4500	1
949904	N429	N4500	1
949909	N532	N4500	1
949913	N649	N4500	1
949914	N656	N4500	1
949923	N1008	N4500	1
949927	N1072	N4500	1
949939	N1312	N4500	1
949943	N1476	N4500	1
949951	N1886	N4500	1
949969	N2640	N4500	1
949974	N2860	N4500	1
949999	N3870	N4500	1
950000	N3871	N4500	1
950020	N6176	N4500	1
950105	N257	N4500	1
950116	N9	N4500	1
950119	N33	N4500	1
950120	N46	N4500	1
950135	N338	N4500	1
950144	N497	N4500	1
950146	N504	N4500	1
950152	N542	N4500	1
950161	N670	N4500	1
950170	N835	N4500	1
950180	N955	N4500	1
950187	N1006	N4500	1
950212	N1305	N4500	1
950245	N1741	N4500	1
950263	N2062	N4500	1
950272	N2238	N4500	1
950296	N2765	N4500	1
950299	N2851	N4500	1
950303	N3009	N4500	1
950345	N3979	N4500	1
950395	N5473	N4500	1
950398	N5520	N4500	1
950407	N5716	N4500	1
950458	N7711	N4500	1
950532	N11271	N4500	1
950727	N116	N4500	1
950811	N6876	N4500	1
952226	N213	N4542	1
952230	N427	N4542	1
952233	N533	N4542	1
952236	N770	N4542	1
952239	N1390	N4542	1
952258	N7906	N4542	1
952289	N34	N4542	1
952290	N35	N4542	1
952291	N41	N4542	1
952292	N43	N4542	1
952293	N49	N4542	1
952294	N54	N4542	1
952296	N59	N4542	1
952297	N61	N4542	1
952298	N73	N4542	1
952300	N80	N4542	1
952303	N105	N4542	1
952304	N128	N4542	1
952306	N146	N4542	1
952307	N156	N4542	1
952308	N166	N4542	1
952309	N183	N4542	1
952310	N243	N4542	1
952311	N256	N4542	1
952312	N272	N4542	1
952313	N273	N4542	1
952314	N274	N4542	1
952316	N314	N4542	1
952317	N323	N4542	1
952318	N333	N4542	1
952319	N350	N4542	1
952320	N359	N4542	1
952321	N361	N4542	1
952322	N379	N4542	1
952323	N385	N4542	1
952325	N395	N4542	1
952326	N423	N4542	1
952328	N466	N4542	1
952329	N469	N4542	1
952330	N471	N4542	1
952331	N486	N4542	1
952332	N513	N4542	1
952333	N519	N4542	1
952334	N546	N4542	1
952335	N547	N4542	1
952337	N575	N4542	1
952339	N594	N4542	1
952340	N609	N4542	1
952344	N636	N4542	1
952345	N689	N4542	1
952347	N727	N4542	1
952350	N776	N4542	1
952351	N785	N4542	1
952354	N899	N4542	1
952355	N913	N4542	1
952356	N919	N4542	1
952357	N990	N4542	1
952358	N998	N4542	1
952360	N1025	N4542	1
952361	N1053	N4542	1
952362	N1059	N4542	1
952363	N1065	N4542	1
952365	N1077	N4542	1
952366	N1115	N4542	1
952367	N1166	N4542	1
952368	N1193	N4542	1
952371	N1241	N4542	1
952377	N1340	N4542	1
952379	N1532	N4542	1
952382	N1709	N4542	1
952386	N1844	N4542	1
952387	N1865	N4542	1
952389	N1907	N4542	1
952394	N2015	N4542	1
952395	N2022	N4542	1
952398	N2160	N4542	1
952399	N2232	N4542	1
952400	N2276	N4542	1
952407	N2470	N4542	1
952412	N2590	N4542	1
952417	N2888	N4542	1
952419	N2924	N4542	1
952421	N3040	N4542	1
952422	N3106	N4542	1
952426	N3174	N4542	1
952428	N3411	N4542	1
952429	N3422	N4542	1
952430	N3437	N4542	1
952434	N3627	N4542	1
952441	N3836	N4542	1
952447	N4128	N4542	1
952448	N4500	N4542	1
952452	N4639	N4542	1
952454	N4834	N4542	1
952464	N5167	N4542	1
952465	N5218	N4542	1
952466	N5445	N4542	1
952467	N5689	N4542	1
952469	N5734	N4542	1
952470	N5809	N4542	1
952472	N5946	N4542	1
952474	N6151	N4542	1
952482	N6610	N4542	1
952484	N6743	N4542	1
952486	N6915	N4542	1
952496	N7818	N4542	1
952497	N7872	N4542	1
952498	N7950	N4542	1
952511	N11464	N4542	1
952515	N12209	N4542	1
952523	N15289	N4542	1
952525	N17128	N4542	1
952543	N242	N4542	1
952546	N879	N4542	1
952567	N470	N4542	1
952569	N563	N4542	1
952571	N735	N4542	1
952573	N823	N4542	1
952577	N1347	N4542	1
952602	N21034	N4542	1
952629	N24	N4542	1
952630	N38	N4542	1
952633	N82	N4542	1
952641	N178	N4542	1
952646	N279	N4542	1
952648	N281	N4542	1
952649	N291	N4542	1
952652	N313	N4542	1
952654	N369	N4542	1
952655	N371	N4542	1
952661	N642	N4542	1
952664	N725	N4542	1
952665	N801	N4542	1
952671	N961	N4542	1
952675	N1098	N4542	1
952688	N1606	N4542	1
952691	N1646	N4542	1
952693	N2056	N4542	1
952697	N2126	N4542	1
952721	N3143	N4542	1
952723	N3294	N4542	1
952733	N4181	N4542	1
952738	N4474	N4542	1
952789	N12113	N4542	1
952794	N15513	N4542	1
952835	N53	N4542	1
952842	N177	N4542	1
952847	N248	N4542	1
952854	N353	N4542	1
952858	N419	N4542	1
952874	N667	N4542	1
952892	N972	N4542	1
952899	N1075	N4542	1
952904	N1223	N4542	1
952913	N1343	N4542	1
952914	N1362	N4542	1
952927	N1687	N4542	1
952930	N1712	N4542	1
952935	N1978	N4542	1
952945	N2191	N4542	1
952948	N2243	N4542	1
952950	N2249	N4542	1
952955	N2497	N4542	1
952964	N2772	N4542	1
952972	N2931	N4542	1
952977	N3082	N4542	1
952982	N3303	N4542	1
952986	N3553	N4542	1
952999	N4005	N4542	1
953025	N5307	N4542	1
953067	N8915	N4542	1
953212	N31	N4542	1
953213	N48	N4542	1
953215	N68	N4542	1
953219	N150	N4542	1
953223	N211	N4542	1
953236	N356	N4542	1
953241	N412	N4542	1
953242	N414	N4542	1
953246	N439	N4542	1
953248	N447	N4542	1
953249	N449	N4542	1
953252	N491	N4542	1
953258	N544	N4542	1
953262	N569	N4542	1
953264	N577	N4542	1
953265	N582	N4542	1
953268	N597	N4542	1
953272	N637	N4542	1
953275	N683	N4542	1
953285	N749	N4542	1
953290	N813	N4542	1
953294	N861	N4542	1
953299	N890	N4542	1
953302	N921	N4542	1
953304	N928	N4542	1
953306	N953	N4542	1
953320	N1188	N4542	1
953323	N1255	N4542	1
953333	N1399	N4542	1
953336	N1444	N4542	1
953339	N1477	N4542	1
953354	N1674	N4542	1
953355	N1678	N4542	1
953369	N1870	N4542	1
953370	N1890	N4542	1
953374	N1986	N4542	1
953379	N2036	N4542	1
953389	N2193	N4542	1
953398	N2387	N4542	1
953412	N2578	N4542	1
953421	N2723	N4542	1
953425	N2876	N4542	1
953434	N3071	N4542	1
953435	N3136	N4542	1
953440	N3281	N4542	1
953441	N3289	N4542	1
953468	N3860	N4542	1
953470	N3910	N4542	1
953479	N4099	N4542	1
953517	N5260	N4542	1
953545	N6354	N4542	1
953550	N6629	N4542	1
953578	N7681	N4542	1
953637	N10329	N4542	1
953795	N221	N4542	1
953811	N3148	N4542	1
953916	N4133	N4542	1
953921	N5599	N4542	1
953948	N1896	N4542	1
953967	N4161	N4542	1
953977	N6879	N4542	1
954100	N36	N4542	1
954102	N78	N4542	1
954132	N6	N4542	1
954135	N60	N4542	1
954143	N193	N4542	1
954144	N227	N4542	1
954149	N334	N4542	1
954151	N362	N4542	1
954155	N429	N4542	1
954160	N532	N4542	1
954164	N649	N4542	1
954165	N656	N4542	1
954172	N800	N4542	1
954174	N1008	N4542	1
954190	N1312	N4542	1
954194	N1476	N4542	1
954202	N1886	N4542	1
954210	N2242	N4542	1
954214	N2494	N4542	1
954216	N2528	N4542	1
954222	N2702	N4542	1
954237	N3376	N4542	1
954250	N3870	N4542	1
954271	N6176	N4542	1
954280	N6761	N4542	1
954354	N14	N4542	1
954355	N37	N4542	1
954356	N257	N4542	1
954357	N324	N4542	1
954370	N33	N4542	1
954371	N46	N4542	1
954403	N542	N4542	1
954421	N835	N4542	1
954431	N955	N4542	1
954438	N1006	N4542	1
954463	N1305	N4542	1
954496	N1741	N4542	1
954514	N2062	N4542	1
954547	N2765	N4542	1
954550	N2851	N4542	1
954554	N3009	N4542	1
954649	N5520	N4542	1
954658	N5716	N4542	1
954709	N7711	N4542	1
955120	N1063	N4542	1
955126	N3714	N4542	1
955166	N12239	N4542	1
955181	N239	N4542	1
955193	N5964	N4542	1
955232	N1781	N4542	1
955274	N7	N4542	1
955278	N42	N4542	1
955279	N51	N4542	1
955282	N83	N4542	1
955287	N134	N4542	1
955289	N163	N4542	1
955293	N196	N4542	1
955295	N205	N4542	1
955300	N278	N4542	1
955301	N282	N4542	1
955302	N293	N4542	1
955306	N340	N4542	1
955309	N367	N4542	1
955310	N368	N4542	1
955316	N460	N4542	1
955320	N487	N4542	1
955322	N525	N4542	1
955323	N557	N4542	1
955325	N588	N4542	1
955326	N593	N4542	1
955328	N610	N4542	1
955331	N711	N4542	1
955332	N718	N4542	1
955337	N769	N4542	1
955338	N788	N4542	1
955340	N846	N4542	1
955341	N900	N4542	1
955342	N902	N4542	1
955344	N926	N4542	1
955352	N1156	N4542	1
955355	N1195	N4542	1
955356	N1203	N4542	1
955362	N1336	N4542	1
955363	N1350	N4542	1
955365	N1385	N4542	1
955371	N1446	N4542	1
955374	N1517	N4542	1
955379	N1668	N4542	1
955386	N1814	N4542	1
955389	N1842	N4542	1
955393	N1959	N4542	1
955394	N1972	N4542	1
955395	N2054	N4542	1
955403	N2246	N4542	1
955405	N2251	N4542	1
955410	N2324	N4542	1
955411	N2356	N4542	1
955412	N2383	N4542	1
955425	N2626	N4542	1
955426	N2651	N4542	1
955427	N2668	N4542	1
955429	N2695	N4542	1
955441	N3000	N4542	1
955445	N3052	N4542	1
955446	N3080	N4542	1
955449	N3113	N4542	1
955452	N3277	N4542	1
955458	N3393	N4542	1
955461	N3431	N4542	1
955469	N3773	N4542	1
955470	N3780	N4542	1
955475	N3921	N4542	1
955480	N4073	N4542	1
955490	N4379	N4542	1
955494	N4420	N4542	1
955498	N4531	N4542	1
955509	N5172	N4542	1
955512	N5258	N4542	1
955518	N5650	N4542	1
955525	N5908	N4542	1
955533	N6095	N4542	1
955545	N6385	N4542	1
955549	N6657	N4542	1
955564	N7145	N4542	1
955587	N8387	N4542	1
955602	N9311	N4542	1
955628	N11008	N4542	1
955631	N11074	N4542	1
955656	N13546	N4542	1
955680	N15536	N4542	1
955682	N16139	N4542	1
955740	N27590	N4542	1
955746	N30428	N4542	1
955762	N44914	N4542	1
955778	N159	N4542	1
955783	N440	N4542	1
955784	N607	N4542	1
955785	N687	N4542	1
955786	N751	N4542	1
955790	N1616	N4542	1
955795	N2332	N4542	1
955798	N2870	N4542	1
955799	N2997	N4542	1
955802	N3748	N4542	1
955803	N4275	N4542	1
955804	N5552	N4542	1
955805	N5666	N4542	1
955809	N9576	N4542	1
955810	N11512	N4542	1
955814	N18224	N4542	1
955815	N15202	N4542	1
955821	N30043	N4542	1
955825	N61560	N4542	1
955826	N39909	N4542	1
960727	N169	N4590	1
960728	N213	N4590	1
960729	N242	N4590	1
960732	N427	N4590	1
960733	N433	N4590	1
960735	N533	N4590	1
960736	N672	N4590	1
960738	N770	N4590	1
960740	N1374	N4590	1
960741	N1390	N4590	1
960747	N2759	N4590	1
960748	N2817	N4590	1
960760	N7906	N4590	1
960790	N30	N4590	1
960791	N34	N4590	1
960792	N35	N4590	1
960793	N41	N4590	1
960794	N43	N4590	1
960795	N49	N4590	1
960796	N54	N4590	1
960797	N58	N4590	1
960798	N59	N4590	1
960799	N61	N4590	1
960800	N73	N4590	1
960801	N75	N4590	1
960802	N80	N4590	1
960803	N92	N4590	1
960804	N98	N4590	1
960805	N105	N4590	1
960806	N128	N4590	1
960807	N136	N4590	1
960808	N146	N4590	1
960809	N156	N4590	1
960810	N166	N4590	1
960811	N183	N4590	1
960812	N243	N4590	1
960813	N256	N4590	1
960814	N272	N4590	1
960815	N273	N4590	1
960816	N274	N4590	1
960817	N276	N4590	1
960818	N314	N4590	1
960819	N323	N4590	1
960820	N333	N4590	1
960821	N350	N4590	1
960822	N359	N4590	1
960823	N361	N4590	1
960824	N379	N4590	1
960825	N385	N4590	1
960826	N393	N4590	1
960827	N395	N4590	1
960828	N423	N4590	1
960829	N438	N4590	1
960830	N466	N4590	1
960831	N469	N4590	1
960832	N471	N4590	1
960833	N486	N4590	1
960834	N513	N4590	1
960835	N519	N4590	1
960836	N546	N4590	1
960837	N547	N4590	1
960839	N575	N4590	1
960840	N578	N4590	1
960841	N594	N4590	1
960842	N609	N4590	1
960844	N626	N4590	1
960845	N634	N4590	1
960846	N636	N4590	1
960847	N689	N4590	1
960848	N715	N4590	1
960849	N727	N4590	1
960850	N731	N4590	1
960852	N776	N4590	1
960853	N785	N4590	1
960854	N787	N4590	1
960855	N827	N4590	1
960856	N899	N4590	1
960857	N913	N4590	1
960858	N919	N4590	1
960859	N990	N4590	1
960860	N998	N4590	1
960861	N1016	N4590	1
960862	N1025	N4590	1
960863	N1053	N4590	1
960864	N1059	N4590	1
960866	N1076	N4590	1
960867	N1077	N4590	1
960868	N1115	N4590	1
960869	N1166	N4590	1
960870	N1193	N4590	1
960871	N1204	N4590	1
960872	N1206	N4590	1
960873	N1241	N4590	1
960874	N1276	N4590	1
960875	N1278	N4590	1
960876	N1294	N4590	1
960877	N1315	N4590	1
960878	N1317	N4590	1
960879	N1340	N4590	1
960880	N1359	N4590	1
960881	N1532	N4590	1
960882	N1634	N4590	1
960883	N1667	N4590	1
960884	N1709	N4590	1
960885	N1749	N4590	1
960886	N1756	N4590	1
960887	N1837	N4590	1
960888	N1844	N4590	1
960889	N1865	N4590	1
960891	N1907	N4590	1
960892	N1930	N4590	1
960893	N1964	N4590	1
960894	N1971	N4590	1
960895	N2006	N4590	1
960896	N2015	N4590	1
960897	N2022	N4590	1
960899	N2135	N4590	1
960901	N2232	N4590	1
960902	N2276	N4590	1
960903	N2278	N4590	1
960904	N2313	N4590	1
960906	N2400	N4590	1
960907	N2421	N4590	1
960908	N2442	N4590	1
960909	N2470	N4590	1
960910	N2489	N4590	1
960911	N2526	N4590	1
960912	N2547	N4590	1
960913	N2561	N4590	1
960914	N2590	N4590	1
960915	N2612	N4590	1
960918	N2852	N4590	1
960919	N2888	N4590	1
960920	N2905	N4590	1
960921	N2924	N4590	1
960922	N2925	N4590	1
960924	N3106	N4590	1
960925	N3137	N4590	1
960926	N3160	N4590	1
960927	N3162	N4590	1
960928	N3174	N4590	1
960929	N3202	N4590	1
960930	N3411	N4590	1
960931	N3422	N4590	1
960932	N3437	N4590	1
960934	N3484	N4590	1
960935	N3506	N4590	1
960936	N3627	N4590	1
960937	N3632	N4590	1
960940	N3699	N4590	1
960942	N3792	N4590	1
960943	N3836	N4590	1
960945	N3925	N4590	1
960946	N3996	N4590	1
960947	N4001	N4590	1
960948	N4022	N4590	1
960950	N4500	N4590	1
960954	N4639	N4590	1
960956	N4834	N4590	1
960957	N4846	N4590	1
960958	N4868	N4590	1
960959	N4870	N4590	1
960960	N4909	N4590	1
960962	N5005	N4590	1
960963	N5099	N4590	1
960965	N5163	N4590	1
960966	N5167	N4590	1
960967	N5218	N4590	1
960968	N5445	N4590	1
960969	N5689	N4590	1
960970	N5691	N4590	1
960971	N5734	N4590	1
960972	N5809	N4590	1
960973	N5821	N4590	1
960974	N5946	N4590	1
960977	N6216	N4590	1
960980	N6315	N4590	1
960983	N6499	N4590	1
960984	N6610	N4590	1
960985	N6691	N4590	1
960986	N6743	N4590	1
960987	N6880	N4590	1
960991	N7283	N4590	1
960994	N7463	N4590	1
960996	N7638	N4590	1
960997	N7775	N4590	1
960998	N7818	N4590	1
960999	N7872	N4590	1
961000	N7950	N4590	1
961003	N8398	N4590	1
961006	N8938	N4590	1
961007	N9695	N4590	1
961008	N9847	N4590	1
961015	N11748	N4590	1
961017	N12209	N4590	1
961021	N12638	N4590	1
961022	N14385	N4590	1
961025	N15289	N4590	1
961027	N17128	N4590	1
961028	N17654	N4590	1
961033	N22262	N4590	1
961034	N24247	N4590	1
961038	N29950	N4590	1
961040	N11	N4590	1
961041	N32	N4590	1
961042	N144	N4590	1
961043	N176	N4590	1
961044	N206	N4590	1
961045	N242	N4590	1
961046	N421	N4590	1
961048	N879	N4590	1
961049	N1363	N4590	1
961050	N1408	N4590	1
961052	N2554	N4590	1
961058	N9118	N4590	1
961059	N11686	N4590	1
961060	N13431	N4590	1
961062	N17395	N4590	1
961065	N265	N4590	1
961066	N289	N4590	1
961068	N422	N4590	1
961069	N470	N4590	1
961070	N475	N4590	1
961071	N563	N4590	1
961073	N735	N4590	1
961074	N822	N4590	1
961075	N823	N4590	1
961076	N1033	N4590	1
961079	N1347	N4590	1
961080	N1355	N4590	1
961081	N1404	N4590	1
961086	N3120	N4590	1
961087	N3300	N4590	1
961088	N4050	N4590	1
961093	N6079	N4590	1
961094	N6394	N4590	1
961120	N571	N4590	1
961123	N55	N4590	1
961131	N24	N4590	1
961132	N38	N4590	1
961133	N64	N4590	1
961134	N74	N4590	1
961135	N82	N4590	1
961136	N122	N4590	1
961137	N131	N4590	1
961140	N154	N4590	1
961141	N161	N4590	1
961142	N165	N4590	1
961143	N178	N4590	1
961144	N231	N4590	1
961147	N277	N4590	1
961148	N279	N4590	1
961149	N280	N4590	1
961150	N281	N4590	1
961151	N291	N4590	1
961153	N305	N4590	1
961154	N313	N4590	1
961155	N351	N4590	1
961156	N369	N4590	1
961157	N371	N4590	1
961158	N424	N4590	1
961159	N565	N4590	1
961160	N587	N4590	1
961161	N595	N4590	1
961162	N611	N4590	1
961163	N642	N4590	1
961165	N702	N4590	1
961166	N725	N4590	1
961167	N801	N4590	1
961168	N832	N4590	1
961169	N914	N4590	1
961170	N925	N4590	1
961171	N938	N4590	1
961172	N947	N4590	1
961173	N961	N4590	1
961174	N967	N4590	1
961175	N971	N4590	1
961176	N1018	N4590	1
961177	N1098	N4590	1
961179	N1165	N4590	1
961180	N1178	N4590	1
961181	N1184	N4590	1
961183	N1256	N4590	1
961184	N1262	N4590	1
961185	N1272	N4590	1
961188	N1504	N4590	1
961189	N1578	N4590	1
961190	N1606	N4590	1
961191	N1625	N4590	1
961192	N1641	N4590	1
961193	N1646	N4590	1
961195	N2056	N4590	1
961196	N2064	N4590	1
961202	N2255	N4590	1
961203	N2296	N4590	1
961205	N2342	N4590	1
961206	N2360	N4590	1
961207	N2465	N4590	1
961208	N2469	N4590	1
961214	N2693	N4590	1
961216	N2727	N4590	1
961217	N2752	N4590	1
961218	N2867	N4590	1
961221	N3056	N4590	1
961225	N3294	N4590	1
961226	N3409	N4590	1
961231	N3955	N4590	1
961232	N3967	N4590	1
961234	N4052	N4590	1
961237	N4375	N4590	1
961238	N4443	N4590	1
961239	N4465	N4590	1
961242	N4667	N4590	1
961243	N4723	N4590	1
961246	N4852	N4590	1
961255	N5517	N4590	1
961258	N5776	N4590	1
961260	N6274	N4590	1
961266	N6541	N4590	1
961267	N6637	N4590	1
961268	N6818	N4590	1
961273	N7374	N4590	1
961274	N7555	N4590	1
961284	N9385	N4590	1
961291	N12113	N4590	1
961307	N17280	N4590	1
961317	N106	N4590	1
961321	N260	N4590	1
961322	N721	N4590	1
961331	N30118	N4590	1
961336	N4	N4590	1
961337	N53	N4590	1
961338	N71	N4590	1
961339	N135	N4590	1
961344	N177	N4590	1
961345	N202	N4590	1
961348	N232	N4590	1
961349	N248	N4590	1
961351	N275	N4590	1
961352	N286	N4590	1
961354	N336	N4590	1
961355	N344	N4590	1
961356	N353	N4590	1
961357	N384	N4590	1
961358	N388	N4590	1
961360	N419	N4590	1
961362	N448	N4590	1
961363	N454	N4590	1
961364	N461	N4590	1
961365	N463	N4590	1
961368	N592	N4590	1
961369	N603	N4590	1
961371	N605	N4590	1
961372	N625	N4590	1
961374	N651	N4590	1
961376	N667	N4590	1
961379	N713	N4590	1
961381	N792	N4590	1
961383	N817	N4590	1
961384	N836	N4590	1
961386	N838	N4590	1
961387	N840	N4590	1
961389	N889	N4590	1
961391	N937	N4590	1
961392	N952	N4590	1
961397	N1002	N4590	1
961398	N1023	N4590	1
961400	N1055	N4590	1
961403	N1187	N4590	1
961404	N1215	N4590	1
961405	N1222	N4590	1
961406	N1223	N4590	1
961411	N1271	N4590	1
961412	N1289	N4590	1
961413	N1299	N4590	1
961414	N1329	N4590	1
961416	N1362	N4590	1
961417	N1364	N4590	1
961418	N1367	N4590	1
961419	N1368	N4590	1
961421	N1413	N4590	1
961423	N1460	N4590	1
961425	N1558	N4590	1
961426	N1566	N4590	1
961429	N1687	N4590	1
961430	N1696	N4590	1
961432	N1712	N4590	1
961433	N1744	N4590	1
961435	N1889	N4590	1
961436	N1891	N4590	1
961437	N1978	N4590	1
961440	N2101	N4590	1
961441	N2104	N4590	1
961443	N2151	N4590	1
961444	N2162	N4590	1
961446	N2189	N4590	1
961447	N2191	N4590	1
961449	N2209	N4590	1
961450	N2243	N4590	1
961453	N2267	N4590	1
961455	N2379	N4590	1
961457	N2497	N4590	1
961458	N2566	N4590	1
961459	N2574	N4590	1
961463	N2726	N4590	1
961466	N2772	N4590	1
961468	N2811	N4590	1
961469	N2889	N4590	1
961470	N2890	N4590	1
961472	N2915	N4590	1
961473	N2921	N4590	1
961474	N2931	N4590	1
961479	N3082	N4590	1
961481	N3179	N4590	1
961485	N3358	N4590	1
961488	N3553	N4590	1
961490	N3605	N4590	1
961491	N3608	N4590	1
961493	N3642	N4590	1
961494	N3701	N4590	1
961497	N3831	N4590	1
961498	N3864	N4590	1
961499	N3963	N4590	1
961501	N4005	N4590	1
961503	N4068	N4590	1
961510	N4340	N4590	1
961513	N4541	N4590	1
961517	N4680	N4590	1
961518	N4688	N4590	1
961520	N4990	N4590	1
961523	N5112	N4590	1
961525	N5198	N4590	1
961527	N5307	N4590	1
961529	N5316	N4590	1
961532	N5498	N4590	1
961534	N5612	N4590	1
961535	N5927	N4590	1
961536	N5936	N4590	1
961543	N6481	N4590	1
961547	N6764	N4590	1
961549	N7169	N4590	1
961554	N7396	N4590	1
961566	N8345	N4590	1
961570	N8916	N4590	1
961585	N11158	N4590	1
961586	N11399	N4590	1
961588	N11675	N4590	1
961594	N12447	N4590	1
961599	N13960	N4590	1
961614	N18334	N4590	1
961618	N19229	N4590	1
961631	N24157	N4590	1
961645	N170	N4590	1
961648	N223	N4590	1
961649	N294	N4590	1
961650	N296	N4590	1
961651	N389	N4590	1
961652	N443	N4590	1
961657	N1036	N4590	1
961658	N1058	N4590	1
961659	N1121	N4590	1
961662	N1243	N4590	1
961665	N2027	N4590	1
961667	N2175	N4590	1
961685	N24721	N4590	1
961695	N4103	N4590	1
961704	N91	N4590	1
961709	N3	N4590	1
961710	N5	N4590	1
961711	N23	N4590	1
961712	N25	N4590	1
961713	N26	N4590	1
961714	N31	N4590	1
961715	N48	N4590	1
961716	N52	N4590	1
961717	N68	N4590	1
961718	N81	N4590	1
961719	N111	N4590	1
961721	N150	N4590	1
961722	N190	N4590	1
961723	N207	N4590	1
961724	N209	N4590	1
961725	N211	N4590	1
961726	N216	N4590	1
961727	N222	N4590	1
961728	N225	N4590	1
961729	N235	N4590	1
961731	N267	N4590	1
961732	N285	N4590	1
961733	N287	N4590	1
961734	N302	N4590	1
961736	N346	N4590	1
961738	N356	N4590	1
961741	N397	N4590	1
961743	N412	N4590	1
961744	N414	N4590	1
961745	N415	N4590	1
961746	N430	N4590	1
961747	N431	N4590	1
961748	N439	N4590	1
961749	N442	N4590	1
961750	N447	N4590	1
961751	N449	N4590	1
961753	N490	N4590	1
961754	N491	N4590	1
961755	N496	N4590	1
961756	N500	N4590	1
961757	N518	N4590	1
961759	N534	N4590	1
961760	N544	N4590	1
961761	N553	N4590	1
961762	N560	N4590	1
961763	N561	N4590	1
961764	N569	N4590	1
961765	N572	N4590	1
961766	N577	N4590	1
961767	N582	N4590	1
961768	N589	N4590	1
961769	N590	N4590	1
961772	N628	N4590	1
961773	N635	N4590	1
961774	N637	N4590	1
961775	N652	N4590	1
961777	N683	N4590	1
961778	N687	N4590	1
961780	N697	N4590	1
961781	N706	N4590	1
961782	N709	N4590	1
961783	N710	N4590	1
961785	N722	N4590	1
961786	N733	N4590	1
961787	N749	N4590	1
961788	N771	N4590	1
961789	N774	N4590	1
961790	N777	N4590	1
961791	N778	N4590	1
961792	N813	N4590	1
961793	N825	N4590	1
961794	N843	N4590	1
961795	N853	N4590	1
961796	N861	N4590	1
961797	N864	N4590	1
961798	N865	N4590	1
961799	N868	N4590	1
961801	N890	N4590	1
961802	N893	N4590	1
961803	N909	N4590	1
961804	N921	N4590	1
961806	N928	N4590	1
961807	N946	N4590	1
961808	N953	N4590	1
961809	N1010	N4590	1
961810	N1014	N4590	1
961811	N1021	N4590	1
961812	N1029	N4590	1
961813	N1038	N4590	1
961814	N1070	N4590	1
961815	N1085	N4590	1
961817	N1108	N4590	1
961818	N1110	N4590	1
961821	N1157	N4590	1
961822	N1188	N4590	1
961825	N1255	N4590	1
961826	N1260	N4590	1
961827	N1267	N4590	1
961828	N1268	N4590	1
961829	N1274	N4590	1
961830	N1291	N4590	1
961832	N1370	N4590	1
961833	N1373	N4590	1
961834	N1391	N4590	1
961837	N1439	N4590	1
961838	N1444	N4590	1
961840	N1461	N4590	1
961841	N1477	N4590	1
961842	N1494	N4590	1
961843	N1514	N4590	1
961845	N1547	N4590	1
961848	N1559	N4590	1
961850	N1570	N4590	1
961851	N1610	N4590	1
961853	N1631	N4590	1
961854	N1657	N4590	1
961856	N1674	N4590	1
961857	N1678	N4590	1
961859	N1701	N4590	1
961860	N1714	N4590	1
961861	N1718	N4590	1
961862	N1770	N4590	1
961863	N1772	N4590	1
961864	N1774	N4590	1
961865	N1786	N4590	1
961866	N1793	N4590	1
961867	N1815	N4590	1
961868	N1818	N4590	1
961870	N1864	N4590	1
961871	N1870	N4590	1
961872	N1890	N4590	1
961873	N1932	N4590	1
961874	N1942	N4590	1
961875	N1943	N4590	1
961876	N1986	N4590	1
961877	N1991	N4590	1
961878	N2004	N4590	1
961881	N2036	N4590	1
961882	N2043	N4590	1
961883	N2080	N4590	1
961884	N2084	N4590	1
961885	N2089	N4590	1
961889	N2173	N4590	1
961890	N2190	N4590	1
961891	N2193	N4590	1
961893	N2227	N4590	1
961894	N2252	N4590	1
961895	N2299	N4590	1
961896	N2302	N4590	1
961897	N2311	N4590	1
961898	N2363	N4590	1
961900	N2387	N4590	1
961901	N2424	N4590	1
961902	N2433	N4590	1
961905	N2521	N4590	1
961907	N2531	N4590	1
961909	N2545	N4590	1
961910	N2554	N4590	1
961911	N2564	N4590	1
961912	N2567	N4590	1
961913	N2572	N4590	1
961914	N2578	N4590	1
961920	N2631	N4590	1
961921	N2632	N4590	1
961923	N2723	N4590	1
961925	N2859	N4590	1
961926	N2873	N4590	1
961927	N2876	N4590	1
961929	N2883	N4590	1
961930	N2902	N4590	1
961931	N2907	N4590	1
961932	N2987	N4590	1
961933	N2992	N4590	1
961935	N3065	N4590	1
961936	N3071	N4590	1
961937	N3136	N4590	1
961940	N3177	N4590	1
961941	N3207	N4590	1
961942	N3281	N4590	1
961943	N3289	N4590	1
961945	N3334	N4590	1
961946	N3361	N4590	1
961948	N3455	N4590	1
961949	N3470	N4590	1
961950	N3500	N4590	1
961954	N3550	N4590	1
961955	N3612	N4590	1
961956	N3616	N4590	1
961959	N3671	N4590	1
961962	N3703	N4590	1
961965	N3811	N4590	1
961966	N3832	N4590	1
961967	N3842	N4590	1
961968	N3851	N4590	1
961970	N3860	N4590	1
961971	N3881	N4590	1
961972	N3910	N4590	1
961977	N4031	N4590	1
961981	N4099	N4590	1
961982	N4144	N4590	1
961985	N4209	N4590	1
961986	N4227	N4590	1
961989	N4250	N4590	1
961990	N4285	N4590	1
961991	N4335	N4590	1
961992	N4354	N4590	1
961999	N4650	N4590	1
962001	N4794	N4590	1
962002	N4849	N4590	1
962007	N4937	N4590	1
962010	N5038	N4590	1
962013	N5120	N4590	1
962016	N5155	N4590	1
962019	N5260	N4590	1
962020	N5270	N4590	1
962022	N5318	N4590	1
962023	N5369	N4590	1
962025	N5423	N4590	1
962027	N5451	N4590	1
962034	N5708	N4590	1
962037	N5931	N4590	1
962039	N6033	N4590	1
962042	N6158	N4590	1
962047	N6354	N4590	1
962048	N6373	N4590	1
962049	N6544	N4590	1
962050	N6560	N4590	1
962051	N6580	N4590	1
962052	N6629	N4590	1
962056	N6773	N4590	1
962058	N6787	N4590	1
962064	N6906	N4590	1
962065	N7015	N4590	1
962066	N7066	N4590	1
962072	N7334	N4590	1
962075	N7402	N4590	1
962079	N7654	N4590	1
962080	N7681	N4590	1
962086	N7923	N4590	1
962087	N7958	N4590	1
962088	N8004	N4590	1
962091	N8097	N4590	1
962092	N8100	N4590	1
962094	N8199	N4590	1
962095	N8220	N4590	1
962096	N8223	N4590	1
962101	N8603	N4590	1
962102	N8666	N4590	1
962105	N8766	N4590	1
962107	N8840	N4590	1
962111	N8942	N4590	1
962113	N9020	N4590	1
962117	N9251	N4590	1
962121	N9491	N4590	1
962122	N9589	N4590	1
962133	N9958	N4590	1
962135	N10078	N4590	1
962137	N10168	N4590	1
962140	N10333	N4590	1
962141	N10456	N4590	1
962142	N10542	N4590	1
962143	N10625	N4590	1
962158	N11730	N4590	1
962159	N11733	N4590	1
962160	N11758	N4590	1
962168	N12348	N4590	1
962171	N12616	N4590	1
962181	N13439	N4590	1
962186	N14292	N4590	1
962188	N14415	N4590	1
962189	N14489	N4590	1
962200	N16327	N4590	1
962201	N16416	N4590	1
962207	N16851	N4590	1
962209	N16935	N4590	1
962216	N18239	N4590	1
962218	N18653	N4590	1
962244	N26312	N4590	1
962247	N26792	N4590	1
962251	N28452	N4590	1
962256	N30165	N4590	1
962262	N31903	N4590	1
962278	N41774	N4590	1
962289	N55909	N4590	1
962292	N19	N4590	1
962293	N35	N4590	1
962294	N68	N4590	1
962295	N143	N4590	1
962296	N209	N4590	1
962297	N221	N4590	1
962298	N236	N4590	1
962300	N306	N4590	1
962301	N357	N4590	1
962303	N439	N4590	1
962304	N464	N4590	1
962305	N511	N4590	1
962306	N603	N4590	1
962307	N702	N4590	1
962308	N752	N4590	1
962312	N3115	N4590	1
962313	N3148	N4590	1
962314	N3326	N4590	1
962316	N3649	N4590	1
962319	N3884	N4590	1
962320	N4163	N4590	1
962322	N6345	N4590	1
962387	N22917	N4590	1
962412	N2288	N4590	1
962416	N3754	N4590	1
962418	N4133	N4590	1
962463	N3216	N4590	1
962527	N2906	N4590	1
962528	N3062	N4590	1
962532	N3890	N4590	1
962587	N1037	N4590	1
962604	N78	N4590	1
962619	N5347	N4590	1
962633	N2	N4590	1
962634	N6	N4590	1
962635	N13	N4590	1
962636	N47	N4590	1
962637	N60	N4590	1
962638	N62	N4590	1
962639	N79	N4590	1
962640	N84	N4590	1
962641	N96	N4590	1
962642	N108	N4590	1
962644	N148	N4590	1
962645	N193	N4590	1
962646	N227	N4590	1
962647	N230	N4590	1
962648	N245	N4590	1
962650	N331	N4590	1
962651	N334	N4590	1
962652	N347	N4590	1
962653	N362	N4590	1
962654	N403	N4590	1
962655	N406	N4590	1
962656	N421	N4590	1
962657	N429	N4590	1
962658	N443	N4590	1
962659	N451	N4590	1
962660	N478	N4590	1
962661	N495	N4590	1
962662	N532	N4590	1
962664	N584	N4590	1
962665	N599	N4590	1
962666	N649	N4590	1
962667	N656	N4590	1
962668	N668	N4590	1
962669	N676	N4590	1
962671	N728	N4590	1
962672	N741	N4590	1
962673	N757	N4590	1
962674	N800	N4590	1
962675	N982	N4590	1
962676	N1008	N4590	1
962677	N1027	N4590	1
962679	N1058	N4590	1
962680	N1072	N4590	1
962681	N1091	N4590	1
962682	N1151	N4590	1
962684	N1162	N4590	1
962686	N1218	N4590	1
962688	N1295	N4590	1
962689	N1296	N4590	1
962690	N1298	N4590	1
962692	N1312	N4590	1
962694	N1381	N4590	1
962696	N1476	N4590	1
962697	N1481	N4590	1
962698	N1582	N4590	1
962700	N1677	N4590	1
962701	N1760	N4590	1
962702	N1839	N4590	1
962703	N1875	N4590	1
962704	N1886	N4590	1
962706	N1990	N4590	1
962710	N2197	N4590	1
962712	N2242	N4590	1
962715	N2413	N4590	1
962717	N2512	N4590	1
962718	N2528	N4590	1
962719	N2537	N4590	1
962720	N2592	N4590	1
962722	N2640	N4590	1
962725	N2710	N4590	1
962727	N2860	N4590	1
962731	N2937	N4590	1
962732	N3063	N4590	1
962734	N3176	N4590	1
962737	N3308	N4590	1
962739	N3376	N4590	1
962743	N3651	N4590	1
962745	N3669	N4590	1
962747	N3717	N4590	1
962748	N3840	N4590	1
962751	N3869	N4590	1
962752	N3870	N4590	1
962753	N3871	N4590	1
962754	N3891	N4590	1
962756	N4265	N4590	1
962758	N4627	N4590	1
962759	N4706	N4590	1
962760	N4785	N4590	1
962761	N4926	N4590	1
962762	N4976	N4590	1
962763	N5076	N4590	1
962764	N5195	N4590	1
962765	N5222	N4590	1
962766	N5342	N4590	1
962767	N5414	N4590	1
962771	N5808	N4590	1
962773	N6176	N4590	1
962778	N6433	N4590	1
962780	N6600	N4590	1
962781	N6701	N4590	1
962785	N7252	N4590	1
962798	N10814	N4590	1
962800	N10970	N4590	1
962812	N17436	N4590	1
962815	N18594	N4590	1
962826	N102	N4590	1
962829	N279	N4590	1
962830	N415	N4590	1
962832	N554	N4590	1
962833	N906	N4590	1
962834	N1112	N4590	1
962835	N1852	N4590	1
962836	N1975	N4590	1
962841	N7874	N4590	1
962858	N257	N4590	1
962869	N9	N4590	1
962872	N33	N4590	1
962873	N46	N4590	1
962878	N180	N4590	1
962882	N255	N4590	1
962888	N338	N4590	1
962892	N426	N4590	1
962893	N444	N4590	1
962903	N528	N4590	1
962912	N648	N4590	1
962913	N658	N4590	1
962917	N703	N4590	1
962920	N781	N4590	1
962923	N835	N4590	1
962924	N854	N4590	1
962940	N1006	N4590	1
962957	N1225	N4590	1
962959	N1236	N4590	1
962974	N1427	N4590	1
962987	N1563	N4590	1
962991	N1664	N4590	1
962996	N1722	N4590	1
962997	N1737	N4590	1
962998	N1741	N4590	1
963009	N1920	N4590	1
963013	N1980	N4590	1
963016	N2062	N4590	1
963022	N2177	N4590	1
963033	N2408	N4590	1
963039	N2634	N4590	1
963040	N2638	N4590	1
963049	N2765	N4590	1
963056	N3009	N4590	1
963060	N3119	N4590	1
963098	N3979	N4590	1
963108	N4324	N4590	1
963113	N4539	N4590	1
963114	N4550	N4590	1
963135	N5136	N4590	1
963145	N5390	N4590	1
963160	N5716	N4590	1
963161	N5765	N4590	1
963186	N6786	N4590	1
963187	N6826	N4590	1
963215	N7895	N4590	1
963232	N8638	N4590	1
963272	N10782	N4590	1
963276	N11037	N4590	1
963278	N11078	N4590	1
963362	N18761	N4590	1
963365	N18895	N4590	1
963420	N24901	N4590	1
963464	N51367	N4590	1
963470	N53534	N4590	1
963478	N37	N4590	1
963479	N80	N4590	1
963484	N280	N4590	1
963487	N292	N4590	1
963596	N26471	N4590	1
964978	N169	N4639	1
964979	N213	N4639	1
964980	N242	N4639	1
964983	N427	N4639	1
964984	N433	N4639	1
964986	N533	N4639	1
964987	N672	N4639	1
964989	N770	N4639	1
964991	N1374	N4639	1
964992	N1390	N4639	1
964997	N2548	N4639	1
964998	N2759	N4639	1
964999	N2817	N4639	1
965011	N7906	N4639	1
965041	N30	N4639	1
965042	N34	N4639	1
965043	N35	N4639	1
965044	N41	N4639	1
965045	N43	N4639	1
965046	N49	N4639	1
965047	N54	N4639	1
965048	N58	N4639	1
965049	N59	N4639	1
965050	N61	N4639	1
965051	N73	N4639	1
965052	N75	N4639	1
965053	N80	N4639	1
965054	N92	N4639	1
965055	N98	N4639	1
965056	N105	N4639	1
965057	N128	N4639	1
965058	N136	N4639	1
965059	N146	N4639	1
965060	N156	N4639	1
965061	N166	N4639	1
965062	N183	N4639	1
965063	N243	N4639	1
965064	N256	N4639	1
965065	N272	N4639	1
965066	N273	N4639	1
965067	N274	N4639	1
965068	N276	N4639	1
965069	N314	N4639	1
965070	N323	N4639	1
965071	N333	N4639	1
965072	N350	N4639	1
965073	N359	N4639	1
965074	N361	N4639	1
965075	N379	N4639	1
965076	N385	N4639	1
965077	N393	N4639	1
965078	N395	N4639	1
965079	N423	N4639	1
965080	N438	N4639	1
965081	N466	N4639	1
965082	N469	N4639	1
965083	N471	N4639	1
965084	N486	N4639	1
965085	N513	N4639	1
965086	N519	N4639	1
965087	N546	N4639	1
965088	N547	N4639	1
965090	N575	N4639	1
965091	N578	N4639	1
965092	N594	N4639	1
965093	N609	N4639	1
965095	N626	N4639	1
965096	N634	N4639	1
965097	N636	N4639	1
965098	N689	N4639	1
965099	N715	N4639	1
965100	N727	N4639	1
965101	N731	N4639	1
965103	N776	N4639	1
965104	N785	N4639	1
965105	N787	N4639	1
965106	N827	N4639	1
965107	N899	N4639	1
965108	N913	N4639	1
965109	N919	N4639	1
965110	N990	N4639	1
965111	N998	N4639	1
965112	N1016	N4639	1
965113	N1025	N4639	1
965114	N1053	N4639	1
965115	N1059	N4639	1
965116	N1065	N4639	1
965117	N1076	N4639	1
965118	N1077	N4639	1
965119	N1115	N4639	1
965120	N1166	N4639	1
965121	N1193	N4639	1
965122	N1204	N4639	1
965123	N1206	N4639	1
965124	N1241	N4639	1
965125	N1276	N4639	1
965126	N1278	N4639	1
965127	N1294	N4639	1
965128	N1315	N4639	1
965129	N1317	N4639	1
965130	N1340	N4639	1
965131	N1359	N4639	1
965132	N1532	N4639	1
965133	N1634	N4639	1
965134	N1667	N4639	1
965135	N1709	N4639	1
965136	N1749	N4639	1
965137	N1756	N4639	1
965138	N1837	N4639	1
965139	N1844	N4639	1
965140	N1865	N4639	1
965142	N1907	N4639	1
965143	N1930	N4639	1
965144	N1964	N4639	1
965145	N1971	N4639	1
965146	N2006	N4639	1
965147	N2015	N4639	1
965148	N2022	N4639	1
965150	N2135	N4639	1
965151	N2160	N4639	1
965152	N2232	N4639	1
965153	N2276	N4639	1
965154	N2278	N4639	1
965155	N2313	N4639	1
965157	N2400	N4639	1
965158	N2421	N4639	1
965159	N2442	N4639	1
965160	N2470	N4639	1
965161	N2489	N4639	1
965162	N2526	N4639	1
965163	N2547	N4639	1
965164	N2561	N4639	1
965165	N2590	N4639	1
965166	N2612	N4639	1
965169	N2852	N4639	1
965170	N2888	N4639	1
965171	N2905	N4639	1
965172	N2924	N4639	1
965175	N3106	N4639	1
965176	N3137	N4639	1
965177	N3160	N4639	1
965178	N3162	N4639	1
965179	N3174	N4639	1
965180	N3202	N4639	1
965181	N3411	N4639	1
965182	N3422	N4639	1
965183	N3437	N4639	1
965185	N3484	N4639	1
965186	N3506	N4639	1
965187	N3627	N4639	1
965188	N3632	N4639	1
965191	N3699	N4639	1
965193	N3792	N4639	1
965194	N3836	N4639	1
965196	N3925	N4639	1
965197	N3996	N4639	1
965198	N4001	N4639	1
965199	N4022	N4639	1
965200	N4128	N4639	1
965201	N4500	N4639	1
965202	N4542	N4639	1
965204	N4590	N4639	1
965207	N4834	N4639	1
965208	N4846	N4639	1
965209	N4868	N4639	1
965210	N4870	N4639	1
965211	N4909	N4639	1
965213	N5005	N4639	1
965214	N5099	N4639	1
965216	N5163	N4639	1
965217	N5167	N4639	1
965218	N5218	N4639	1
965219	N5445	N4639	1
965220	N5689	N4639	1
965221	N5691	N4639	1
965222	N5734	N4639	1
965223	N5809	N4639	1
965224	N5821	N4639	1
965225	N5946	N4639	1
965227	N6151	N4639	1
965228	N6216	N4639	1
965231	N6315	N4639	1
965234	N6499	N4639	1
965235	N6610	N4639	1
965236	N6691	N4639	1
965237	N6743	N4639	1
965238	N6880	N4639	1
965239	N6915	N4639	1
965242	N7283	N4639	1
965245	N7463	N4639	1
965247	N7638	N4639	1
965248	N7775	N4639	1
965249	N7818	N4639	1
965250	N7872	N4639	1
965251	N7950	N4639	1
965254	N8398	N4639	1
965257	N8938	N4639	1
965258	N9695	N4639	1
965259	N9847	N4639	1
965264	N11464	N4639	1
965266	N11748	N4639	1
965268	N12209	N4639	1
965272	N12638	N4639	1
965273	N14385	N4639	1
965276	N15289	N4639	1
965278	N17128	N4639	1
965279	N17654	N4639	1
965284	N22262	N4639	1
965285	N24247	N4639	1
965289	N29950	N4639	1
965291	N11	N4639	1
965292	N32	N4639	1
965293	N144	N4639	1
965294	N176	N4639	1
965295	N206	N4639	1
965296	N242	N4639	1
965297	N421	N4639	1
965299	N879	N4639	1
965300	N1363	N4639	1
965301	N1408	N4639	1
965303	N2554	N4639	1
965309	N9118	N4639	1
965310	N11686	N4639	1
965311	N13431	N4639	1
965313	N17395	N4639	1
965316	N265	N4639	1
965317	N289	N4639	1
965319	N422	N4639	1
965320	N470	N4639	1
965321	N475	N4639	1
965322	N563	N4639	1
965324	N735	N4639	1
965325	N822	N4639	1
965326	N823	N4639	1
965327	N1033	N4639	1
965330	N1347	N4639	1
965331	N1355	N4639	1
965332	N1404	N4639	1
965337	N3120	N4639	1
965338	N3300	N4639	1
965339	N4050	N4639	1
965342	N5255	N4639	1
965343	N5405	N4639	1
965344	N6079	N4639	1
965345	N6394	N4639	1
965347	N7052	N4639	1
965351	N14932	N4639	1
965358	N30365	N4639	1
965371	N571	N4639	1
965374	N55	N4639	1
965382	N24	N4639	1
965383	N38	N4639	1
965384	N64	N4639	1
965385	N74	N4639	1
965386	N82	N4639	1
965387	N122	N4639	1
965388	N131	N4639	1
965391	N154	N4639	1
965392	N161	N4639	1
965393	N165	N4639	1
965394	N178	N4639	1
965395	N231	N4639	1
965397	N271	N4639	1
965398	N277	N4639	1
965399	N279	N4639	1
965400	N280	N4639	1
965401	N281	N4639	1
965402	N291	N4639	1
965404	N305	N4639	1
965405	N313	N4639	1
965406	N351	N4639	1
965407	N369	N4639	1
965408	N371	N4639	1
965409	N424	N4639	1
965410	N565	N4639	1
965411	N587	N4639	1
965412	N595	N4639	1
965413	N611	N4639	1
965414	N642	N4639	1
965416	N702	N4639	1
965417	N725	N4639	1
965418	N801	N4639	1
965419	N832	N4639	1
965420	N914	N4639	1
965421	N925	N4639	1
965422	N938	N4639	1
965423	N947	N4639	1
965424	N961	N4639	1
965425	N967	N4639	1
965426	N971	N4639	1
965427	N1018	N4639	1
965428	N1098	N4639	1
965430	N1165	N4639	1
965431	N1178	N4639	1
965432	N1184	N4639	1
965434	N1256	N4639	1
965435	N1262	N4639	1
965436	N1272	N4639	1
965439	N1504	N4639	1
965440	N1578	N4639	1
965441	N1606	N4639	1
965442	N1625	N4639	1
965443	N1641	N4639	1
965444	N1646	N4639	1
965446	N2056	N4639	1
965447	N2064	N4639	1
965450	N2126	N4639	1
965453	N2255	N4639	1
965454	N2296	N4639	1
965455	N2320	N4639	1
965456	N2342	N4639	1
965457	N2360	N4639	1
965458	N2465	N4639	1
965459	N2469	N4639	1
965462	N2509	N4639	1
965465	N2693	N4639	1
965466	N2722	N4639	1
965467	N2727	N4639	1
965468	N2752	N4639	1
965469	N2867	N4639	1
965470	N2900	N4639	1
965471	N2920	N4639	1
965472	N3056	N4639	1
965474	N3143	N4639	1
965476	N3294	N4639	1
965477	N3409	N4639	1
965479	N3749	N4639	1
965482	N3955	N4639	1
965483	N3967	N4639	1
965484	N3971	N4639	1
965486	N4181	N4639	1
965489	N4443	N4639	1
965490	N4465	N4639	1
965493	N4667	N4639	1
965494	N4723	N4639	1
965497	N4852	N4639	1
965499	N4984	N4639	1
965502	N5178	N4639	1
965509	N5776	N4639	1
965511	N6274	N4639	1
965517	N6541	N4639	1
965518	N6637	N4639	1
965519	N6818	N4639	1
965524	N7374	N4639	1
965535	N9385	N4639	1
965540	N11258	N4639	1
965542	N12113	N4639	1
965568	N106	N4639	1
965572	N260	N4639	1
965573	N721	N4639	1
965582	N30118	N4639	1
965587	N4	N4639	1
965588	N53	N4639	1
965589	N71	N4639	1
965590	N135	N4639	1
965593	N172	N4639	1
965594	N175	N4639	1
965595	N177	N4639	1
965596	N202	N4639	1
965597	N217	N4639	1
965599	N232	N4639	1
965600	N248	N4639	1
965602	N275	N4639	1
965603	N286	N4639	1
965604	N292	N4639	1
965605	N336	N4639	1
965606	N344	N4639	1
965607	N353	N4639	1
965608	N384	N4639	1
965609	N388	N4639	1
965611	N419	N4639	1
965613	N448	N4639	1
965614	N454	N4639	1
965615	N461	N4639	1
965616	N463	N4639	1
965617	N517	N4639	1
965618	N541	N4639	1
965619	N592	N4639	1
965620	N603	N4639	1
965621	N604	N4639	1
965622	N605	N4639	1
965623	N625	N4639	1
965625	N651	N4639	1
965627	N667	N4639	1
965628	N681	N4639	1
965630	N713	N4639	1
965631	N738	N4639	1
965632	N792	N4639	1
965634	N817	N4639	1
965635	N836	N4639	1
965636	N837	N4639	1
965637	N838	N4639	1
965638	N840	N4639	1
965640	N889	N4639	1
965642	N937	N4639	1
965643	N952	N4639	1
965644	N962	N4639	1
965645	N972	N4639	1
965646	N985	N4639	1
965648	N1002	N4639	1
965649	N1023	N4639	1
965650	N1035	N4639	1
965651	N1055	N4639	1
965652	N1075	N4639	1
965653	N1132	N4639	1
965654	N1187	N4639	1
965655	N1215	N4639	1
965656	N1222	N4639	1
965657	N1223	N4639	1
965660	N1250	N4639	1
965662	N1271	N4639	1
965663	N1289	N4639	1
965664	N1299	N4639	1
965665	N1329	N4639	1
965666	N1343	N4639	1
965667	N1362	N4639	1
965668	N1364	N4639	1
965669	N1367	N4639	1
965670	N1368	N4639	1
965671	N1410	N4639	1
965672	N1413	N4639	1
965674	N1460	N4639	1
965676	N1558	N4639	1
965677	N1566	N4639	1
965679	N1655	N4639	1
965680	N1687	N4639	1
965681	N1696	N4639	1
965683	N1712	N4639	1
965684	N1744	N4639	1
965686	N1889	N4639	1
965687	N1891	N4639	1
965688	N1978	N4639	1
965691	N2101	N4639	1
965692	N2104	N4639	1
965693	N2136	N4639	1
965694	N2151	N4639	1
965695	N2162	N4639	1
965697	N2189	N4639	1
965698	N2191	N4639	1
965699	N2202	N4639	1
965700	N2209	N4639	1
965701	N2243	N4639	1
965702	N2245	N4639	1
965704	N2267	N4639	1
965706	N2379	N4639	1
965707	N2456	N4639	1
965708	N2497	N4639	1
965709	N2566	N4639	1
965710	N2574	N4639	1
965712	N2697	N4639	1
965714	N2726	N4639	1
965715	N2758	N4639	1
965717	N2772	N4639	1
965719	N2811	N4639	1
965720	N2889	N4639	1
965721	N2890	N4639	1
965722	N2901	N4639	1
965723	N2915	N4639	1
965724	N2921	N4639	1
965725	N2931	N4639	1
965726	N2942	N4639	1
965727	N2988	N4639	1
965729	N3029	N4639	1
965730	N3082	N4639	1
965732	N3179	N4639	1
965735	N3303	N4639	1
965736	N3358	N4639	1
965739	N3553	N4639	1
965740	N3558	N4639	1
965741	N3605	N4639	1
965742	N3608	N4639	1
965743	N3619	N4639	1
965744	N3642	N4639	1
965745	N3701	N4639	1
965747	N3809	N4639	1
965748	N3831	N4639	1
965749	N3864	N4639	1
965750	N3963	N4639	1
965751	N3983	N4639	1
965752	N4005	N4639	1
965754	N4068	N4639	1
965756	N4208	N4639	1
965757	N4220	N4639	1
965758	N4246	N4639	1
965759	N4248	N4639	1
965761	N4340	N4639	1
965763	N4493	N4639	1
965764	N4541	N4639	1
965765	N4565	N4639	1
965768	N4680	N4639	1
965769	N4688	N4639	1
965771	N4990	N4639	1
965774	N5112	N4639	1
965775	N5187	N4639	1
965776	N5198	N4639	1
965777	N5287	N4639	1
965778	N5307	N4639	1
965779	N5310	N4639	1
965780	N5316	N4639	1
965781	N5391	N4639	1
965783	N5498	N4639	1
965784	N5598	N4639	1
965785	N5612	N4639	1
965786	N5927	N4639	1
965787	N5936	N4639	1
965790	N6081	N4639	1
965792	N6437	N4639	1
965793	N6459	N4639	1
965794	N6481	N4639	1
965797	N6759	N4639	1
965798	N6764	N4639	1
965800	N7169	N4639	1
965802	N7314	N4639	1
965803	N7324	N4639	1
965804	N7347	N4639	1
965805	N7396	N4639	1
965808	N7616	N4639	1
965809	N7643	N4639	1
965811	N7929	N4639	1
965812	N8042	N4639	1
965813	N8197	N4639	1
965814	N8263	N4639	1
965817	N8345	N4639	1
965820	N8915	N4639	1
965821	N8916	N4639	1
965830	N10137	N4639	1
965831	N10289	N4639	1
965836	N11158	N4639	1
965837	N11399	N4639	1
965838	N11592	N4639	1
965839	N11675	N4639	1
965840	N12020	N4639	1
965841	N12087	N4639	1
965843	N12157	N4639	1
965844	N12222	N4639	1
965845	N12447	N4639	1
965848	N13175	N4639	1
965850	N13960	N4639	1
965854	N14904	N4639	1
965855	N15529	N4639	1
965862	N17205	N4639	1
965863	N17477	N4639	1
965864	N17708	N4639	1
965865	N18334	N4639	1
965869	N19229	N4639	1
965877	N22207	N4639	1
965882	N24157	N4639	1
965887	N30868	N4639	1
965889	N34187	N4639	1
965895	N29	N4639	1
965899	N223	N4639	1
965900	N294	N4639	1
965901	N296	N4639	1
965902	N389	N4639	1
965903	N443	N4639	1
965908	N1036	N4639	1
965909	N1058	N4639	1
965910	N1121	N4639	1
965912	N1171	N4639	1
965913	N1243	N4639	1
965916	N2027	N4639	1
965917	N3427	N4639	1
965918	N2175	N4639	1
965922	N2919	N4639	1
965936	N24721	N4639	1
965955	N91	N4639	1
965960	N3	N4639	1
965961	N5	N4639	1
965962	N23	N4639	1
965963	N25	N4639	1
965964	N26	N4639	1
965965	N31	N4639	1
965966	N48	N4639	1
965967	N52	N4639	1
965968	N68	N4639	1
965969	N81	N4639	1
965970	N111	N4639	1
965972	N150	N4639	1
965973	N190	N4639	1
965974	N207	N4639	1
965975	N209	N4639	1
965976	N211	N4639	1
965977	N216	N4639	1
965978	N222	N4639	1
965979	N225	N4639	1
965980	N235	N4639	1
965982	N267	N4639	1
965983	N285	N4639	1
965984	N287	N4639	1
965985	N302	N4639	1
965987	N346	N4639	1
965989	N356	N4639	1
965992	N397	N4639	1
965994	N412	N4639	1
965995	N414	N4639	1
965996	N415	N4639	1
965997	N430	N4639	1
965998	N431	N4639	1
965999	N439	N4639	1
966000	N442	N4639	1
966001	N447	N4639	1
966002	N449	N4639	1
966004	N490	N4639	1
966005	N491	N4639	1
966006	N496	N4639	1
966007	N500	N4639	1
966008	N518	N4639	1
966010	N534	N4639	1
966011	N544	N4639	1
966012	N553	N4639	1
966013	N560	N4639	1
966015	N569	N4639	1
966016	N572	N4639	1
966017	N577	N4639	1
966018	N582	N4639	1
966019	N589	N4639	1
966020	N590	N4639	1
966021	N597	N4639	1
966023	N628	N4639	1
966024	N635	N4639	1
966025	N637	N4639	1
966026	N652	N4639	1
966027	N677	N4639	1
966028	N683	N4639	1
966029	N687	N4639	1
966031	N697	N4639	1
966032	N706	N4639	1
966033	N709	N4639	1
966034	N710	N4639	1
966036	N722	N4639	1
966038	N749	N4639	1
966039	N771	N4639	1
966041	N777	N4639	1
966042	N778	N4639	1
966043	N813	N4639	1
966044	N825	N4639	1
966045	N843	N4639	1
966046	N853	N4639	1
966047	N861	N4639	1
966048	N864	N4639	1
966049	N865	N4639	1
966050	N868	N4639	1
966052	N890	N4639	1
966053	N893	N4639	1
966054	N909	N4639	1
966055	N921	N4639	1
966057	N928	N4639	1
966058	N946	N4639	1
966059	N953	N4639	1
966060	N1010	N4639	1
966061	N1014	N4639	1
966062	N1021	N4639	1
966063	N1029	N4639	1
966064	N1038	N4639	1
966065	N1070	N4639	1
966066	N1085	N4639	1
966068	N1108	N4639	1
966069	N1110	N4639	1
966072	N1157	N4639	1
966073	N1188	N4639	1
966076	N1255	N4639	1
966077	N1260	N4639	1
966078	N1267	N4639	1
966079	N1268	N4639	1
966080	N1274	N4639	1
966081	N1291	N4639	1
966083	N1370	N4639	1
966085	N1391	N4639	1
966086	N1399	N4639	1
966088	N1439	N4639	1
966089	N1444	N4639	1
966091	N1461	N4639	1
966092	N1477	N4639	1
966093	N1494	N4639	1
966094	N1514	N4639	1
966095	N1545	N4639	1
966096	N1547	N4639	1
966097	N1550	N4639	1
966099	N1559	N4639	1
966101	N1570	N4639	1
966102	N1610	N4639	1
966104	N1631	N4639	1
966105	N1657	N4639	1
966107	N1674	N4639	1
966108	N1678	N4639	1
966110	N1701	N4639	1
966111	N1714	N4639	1
966112	N1718	N4639	1
966113	N1770	N4639	1
966114	N1772	N4639	1
966115	N1774	N4639	1
966116	N1786	N4639	1
966117	N1793	N4639	1
966118	N1815	N4639	1
966119	N1818	N4639	1
966121	N1864	N4639	1
966122	N1870	N4639	1
966123	N1890	N4639	1
966124	N1932	N4639	1
966125	N1942	N4639	1
966126	N1943	N4639	1
966127	N1986	N4639	1
966128	N1991	N4639	1
966129	N2004	N4639	1
966132	N2036	N4639	1
966133	N2043	N4639	1
966134	N2080	N4639	1
966135	N2084	N4639	1
966136	N2089	N4639	1
966138	N2145	N4639	1
966139	N2163	N4639	1
966140	N2173	N4639	1
966141	N2190	N4639	1
966142	N2193	N4639	1
966144	N2227	N4639	1
966145	N2252	N4639	1
966146	N2299	N4639	1
966147	N2302	N4639	1
966148	N2311	N4639	1
966149	N2363	N4639	1
966151	N2387	N4639	1
966152	N2424	N4639	1
966153	N2433	N4639	1
966156	N2521	N4639	1
966157	N2527	N4639	1
966158	N2531	N4639	1
966160	N2545	N4639	1
966161	N2554	N4639	1
966162	N2564	N4639	1
966163	N2567	N4639	1
966164	N2572	N4639	1
966165	N2578	N4639	1
966170	N2630	N4639	1
966171	N2631	N4639	1
966172	N2632	N4639	1
966174	N2723	N4639	1
966176	N2859	N4639	1
966177	N2873	N4639	1
966178	N2876	N4639	1
966179	N2878	N4639	1
966180	N2883	N4639	1
966181	N2902	N4639	1
966182	N2907	N4639	1
966183	N2987	N4639	1
966185	N3049	N4639	1
966186	N3065	N4639	1
966187	N3071	N4639	1
966188	N3136	N4639	1
966191	N3177	N4639	1
966192	N3207	N4639	1
966193	N3281	N4639	1
966194	N3289	N4639	1
966196	N3334	N4639	1
966197	N3361	N4639	1
966199	N3455	N4639	1
966200	N3470	N4639	1
966201	N3500	N4639	1
966203	N3531	N4639	1
966205	N3550	N4639	1
966206	N3612	N4639	1
966207	N3616	N4639	1
966211	N3681	N4639	1
966213	N3703	N4639	1
966214	N3757	N4639	1
966215	N3768	N4639	1
966216	N3811	N4639	1
966217	N3832	N4639	1
966219	N3851	N4639	1
966221	N3860	N4639	1
966222	N3881	N4639	1
966223	N3910	N4639	1
966224	N3913	N4639	1
966225	N3929	N4639	1
966226	N3994	N4639	1
966228	N4031	N4639	1
966229	N4049	N4639	1
966232	N4099	N4639	1
966233	N4144	N4639	1
966234	N4150	N4639	1
966236	N4209	N4639	1
966237	N4227	N4639	1
966240	N4250	N4639	1
966241	N4285	N4639	1
966242	N4335	N4639	1
966243	N4354	N4639	1
966248	N4602	N4639	1
966250	N4650	N4639	1
966251	N4673	N4639	1
966252	N4794	N4639	1
966253	N4849	N4639	1
966255	N4871	N4639	1
966259	N4967	N4639	1
966261	N5038	N4639	1
966262	N5097	N4639	1
966264	N5120	N4639	1
966270	N5260	N4639	1
966271	N5270	N4639	1
966273	N5318	N4639	1
966274	N5369	N4639	1
966276	N5423	N4639	1
966278	N5451	N4639	1
966279	N5553	N4639	1
966281	N5587	N4639	1
966283	N5614	N4639	1
966285	N5708	N4639	1
966288	N5931	N4639	1
966290	N6033	N4639	1
966293	N6158	N4639	1
966298	N6354	N4639	1
966299	N6373	N4639	1
966300	N6544	N4639	1
966301	N6560	N4639	1
966302	N6580	N4639	1
966303	N6629	N4639	1
966304	N6654	N4639	1
966306	N6747	N4639	1
966307	N6773	N4639	1
966309	N6787	N4639	1
966312	N6852	N4639	1
966315	N6906	N4639	1
966316	N7015	N4639	1
966317	N7066	N4639	1
966320	N7198	N4639	1
966322	N7282	N4639	1
966330	N7654	N4639	1
966331	N7681	N4639	1
966337	N7923	N4639	1
966339	N8004	N4639	1
966342	N8097	N4639	1
966343	N8100	N4639	1
966344	N8171	N4639	1
966345	N8199	N4639	1
966346	N8220	N4639	1
966347	N8223	N4639	1
966352	N8603	N4639	1
966353	N8666	N4639	1
966356	N8766	N4639	1
966358	N8840	N4639	1
966361	N8930	N4639	1
966362	N8942	N4639	1
966364	N9020	N4639	1
966368	N9251	N4639	1
966372	N9491	N4639	1
966373	N9589	N4639	1
966375	N9634	N4639	1
966384	N9958	N4639	1
966385	N10065	N4639	1
966386	N10078	N4639	1
966388	N10168	N4639	1
966390	N10329	N4639	1
966391	N10333	N4639	1
966392	N10456	N4639	1
966393	N10542	N4639	1
966394	N10625	N4639	1
966407	N11534	N4639	1
966409	N11730	N4639	1
966410	N11733	N4639	1
966414	N11906	N4639	1
966418	N12230	N4639	1
966419	N12348	N4639	1
966422	N12616	N4639	1
966425	N13066	N4639	1
966432	N13439	N4639	1
966433	N13831	N4639	1
966437	N14292	N4639	1
966439	N14415	N4639	1
966440	N14489	N4639	1
966450	N16061	N4639	1
966451	N16327	N4639	1
966456	N16785	N4639	1
966460	N16935	N4639	1
966467	N18239	N4639	1
966469	N18653	N4639	1
966474	N20506	N4639	1
966482	N21965	N4639	1
966484	N22039	N4639	1
966486	N23246	N4639	1
966498	N26792	N4639	1
966502	N28452	N4639	1
966507	N30165	N4639	1
966513	N31903	N4639	1
966520	N34832	N4639	1
966529	N41774	N4639	1
966540	N55909	N4639	1
966543	N19	N4639	1
966544	N35	N4639	1
966545	N68	N4639	1
966546	N143	N4639	1
966547	N209	N4639	1
966548	N221	N4639	1
966549	N236	N4639	1
966551	N306	N4639	1
966552	N357	N4639	1
966554	N439	N4639	1
966555	N464	N4639	1
966556	N511	N4639	1
966557	N603	N4639	1
966558	N702	N4639	1
966563	N3115	N4639	1
966564	N3148	N4639	1
966565	N3326	N4639	1
966567	N3649	N4639	1
966570	N3884	N4639	1
966571	N4163	N4639	1
966573	N6345	N4639	1
966591	N3731	N4639	1
966632	N11578	N4639	1
966638	N22917	N4639	1
966662	N2139	N4639	1
966668	N4127	N4639	1
966669	N4133	N4639	1
966694	N137	N4639	1
966695	N290	N4639	1
966696	N1392	N4639	1
966698	N1596	N4639	1
966700	N1783	N4639	1
966707	N2148	N4639	1
966714	N3216	N4639	1
966724	N4537	N4639	1
966726	N5502	N4639	1
966767	N184	N4639	1
966768	N441	N4639	1
966769	N512	N4639	1
966770	N524	N4639	1
966772	N1237	N4639	1
966773	N1339	N4639	1
966776	N2397	N4639	1
966777	N2558	N4639	1
966778	N2906	N4639	1
966779	N3062	N4639	1
966781	N3595	N4639	1
966782	N3774	N4639	1
966783	N3890	N4639	1
966784	N3960	N4639	1
966786	N4434	N4639	1
966787	N4487	N4639	1
966788	N5157	N4639	1
966789	N5921	N4639	1
966790	N5926	N4639	1
966793	N6892	N4639	1
966797	N8327	N4639	1
966800	N9164	N4639	1
966806	N11049	N4639	1
966807	N11523	N4639	1
966810	N12845	N4639	1
966812	N14616	N4639	1
966821	N24116	N4639	1
966824	N26499	N4639	1
966827	N30095	N4639	1
966832	N43286	N4639	1
966838	N1037	N4639	1
966840	N1747	N4639	1
966842	N3663	N4639	1
966848	N13894	N4639	1
966855	N78	N4639	1
966867	N4366	N4639	1
966870	N5347	N4639	1
966871	N5570	N4639	1
966885	N6	N4639	1
966886	N13	N4639	1
966887	N47	N4639	1
966888	N60	N4639	1
966889	N62	N4639	1
966890	N79	N4639	1
966892	N96	N4639	1
966893	N108	N4639	1
966895	N148	N4639	1
966896	N193	N4639	1
966897	N227	N4639	1
966898	N230	N4639	1
966899	N245	N4639	1
966902	N334	N4639	1
966903	N347	N4639	1
966904	N362	N4639	1
966905	N403	N4639	1
966906	N406	N4639	1
966907	N421	N4639	1
966908	N429	N4639	1
966909	N443	N4639	1
966910	N451	N4639	1
966911	N478	N4639	1
966912	N495	N4639	1
966913	N532	N4639	1
966915	N584	N4639	1
966916	N599	N4639	1
966917	N649	N4639	1
966918	N656	N4639	1
966919	N668	N4639	1
966920	N676	N4639	1
966923	N741	N4639	1
966924	N757	N4639	1
966925	N800	N4639	1
966926	N982	N4639	1
966927	N1008	N4639	1
966928	N1027	N4639	1
966930	N1058	N4639	1
966931	N1072	N4639	1
966932	N1091	N4639	1
966935	N1162	N4639	1
966937	N1218	N4639	1
966938	N1253	N4639	1
966939	N1295	N4639	1
966940	N1296	N4639	1
966941	N1298	N4639	1
966943	N1312	N4639	1
966945	N1381	N4639	1
966947	N1476	N4639	1
966948	N1481	N4639	1
966949	N1582	N4639	1
966951	N1677	N4639	1
966952	N1760	N4639	1
966953	N1839	N4639	1
966954	N1875	N4639	1
966955	N1886	N4639	1
966956	N1937	N4639	1
966957	N1990	N4639	1
966961	N2197	N4639	1
966963	N2242	N4639	1
966966	N2413	N4639	1
966967	N2494	N4639	1
966968	N2512	N4639	1
966969	N2528	N4639	1
966970	N2537	N4639	1
966971	N2592	N4639	1
966973	N2640	N4639	1
966975	N2702	N4639	1
966976	N2710	N4639	1
966978	N2860	N4639	1
966982	N2937	N4639	1
966983	N3063	N4639	1
966985	N3176	N4639	1
966986	N3231	N4639	1
966987	N3260	N4639	1
966988	N3308	N4639	1
966990	N3376	N4639	1
966998	N3717	N4639	1
966999	N3840	N4639	1
967000	N3861	N4639	1
967002	N3869	N4639	1
967003	N3870	N4639	1
967004	N3871	N4639	1
967005	N3891	N4639	1
967007	N4265	N4639	1
967009	N4627	N4639	1
967010	N4706	N4639	1
967011	N4785	N4639	1
967012	N4926	N4639	1
967013	N4976	N4639	1
967016	N5222	N4639	1
967017	N5342	N4639	1
967018	N5414	N4639	1
967022	N5808	N4639	1
967024	N6176	N4639	1
967026	N6199	N4639	1
967029	N6433	N4639	1
967031	N6600	N4639	1
967032	N6701	N4639	1
967033	N6761	N4639	1
967036	N7252	N4639	1
967045	N10318	N4639	1
967049	N10814	N4639	1
967062	N17241	N4639	1
967066	N18594	N4639	1
967077	N102	N4639	1
967081	N415	N4639	1
967083	N554	N4639	1
967084	N906	N4639	1
967085	N1112	N4639	1
967087	N1975	N4639	1
967092	N7874	N4639	1
967109	N257	N4639	1
967118	N1214	N4639	1
967123	N33	N4639	1
967124	N46	N4639	1
967125	N121	N4639	1
967127	N139	N4639	1
967132	N251	N4639	1
967133	N255	N4639	1
967137	N310	N4639	1
967140	N366	N4639	1
967143	N426	N4639	1
967147	N464	N4639	1
967149	N499	N4639	1
967156	N542	N4639	1
967162	N647	N4639	1
967168	N703	N4639	1
967171	N781	N4639	1
967174	N835	N4639	1
967175	N854	N4639	1
967180	N894	N4639	1
967184	N955	N4639	1
967191	N1006	N4639	1
967203	N1164	N4639	1
967212	N1254	N4639	1
967215	N1275	N4639	1
967216	N1305	N4639	1
967220	N1396	N4639	1
967223	N1411	N4639	1
967225	N1427	N4639	1
967238	N1563	N4639	1
967242	N1664	N4639	1
967245	N1693	N4639	1
967248	N1737	N4639	1
967249	N1741	N4639	1
967250	N1755	N4639	1
967252	N1810	N4639	1
967257	N1899	N4639	1
967258	N1900	N4639	1
967261	N1924	N4639	1
967267	N2062	N4639	1
967273	N2177	N4639	1
967274	N2200	N4639	1
967284	N2408	N4639	1
967290	N2634	N4639	1
967291	N2638	N4639	1
967300	N2765	N4639	1
967303	N2851	N4639	1
967307	N3009	N4639	1
967315	N3193	N4639	1
967319	N3291	N4639	1
967320	N3309	N4639	1
967322	N3316	N4639	1
967328	N3439	N4639	1
967330	N3480	N4639	1
967336	N3535	N4639	1
967346	N3878	N4639	1
967354	N4120	N4639	1
967359	N4324	N4639	1
967365	N4550	N4639	1
967369	N4659	N4639	1
967370	N4685	N4639	1
967375	N4924	N4639	1
967385	N5109	N4639	1
967388	N5182	N4639	1
967391	N5297	N4639	1
967394	N5350	N4639	1
967402	N5520	N4639	1
967403	N5539	N4639	1
967411	N5716	N4639	1
967416	N5955	N4639	1
967432	N6682	N4639	1
967433	N6703	N4639	1
967434	N6732	N4639	1
967437	N6786	N4639	1
967440	N6848	N4639	1
967445	N6917	N4639	1
967458	N7498	N4639	1
967462	N7711	N4639	1
967465	N7780	N4639	1
967466	N7895	N4639	1
967467	N7924	N4639	1
967470	N7968	N4639	1
967485	N8756	N4639	1
967498	N9530	N4639	1
967502	N9652	N4639	1
967530	N11133	N4639	1
967547	N12273	N4639	1
967557	N13114	N4639	1
967564	N13359	N4639	1
967586	N15156	N4639	1
967606	N17733	N4639	1
967643	N21282	N4639	1
967648	N22006	N4639	1
967654	N23101	N4639	1
967700	N38052	N4639	1
967723	N57160	N4639	1
967730	N80	N4639	1
967735	N280	N4639	1
967762	N1156	N4639	1
967819	N7418	N4639	1
967826	N9958	N4639	1
967868	N116565	N4639	1
973481	N213	N4834	1
973482	N242	N4834	1
973485	N427	N4834	1
973488	N533	N4834	1
973491	N770	N4834	1
973494	N1390	N4834	1
973499	N2548	N4834	1
973513	N7906	N4834	1
973542	N22	N4834	1
973543	N30	N4834	1
973544	N34	N4834	1
973545	N35	N4834	1
973546	N41	N4834	1
973547	N43	N4834	1
973548	N49	N4834	1
973549	N54	N4834	1
973551	N59	N4834	1
973552	N61	N4834	1
973553	N73	N4834	1
973554	N75	N4834	1
973555	N80	N4834	1
973556	N92	N4834	1
973557	N98	N4834	1
973558	N105	N4834	1
973559	N128	N4834	1
973560	N136	N4834	1
973561	N146	N4834	1
973562	N156	N4834	1
973563	N166	N4834	1
973564	N183	N4834	1
973565	N243	N4834	1
973566	N256	N4834	1
973567	N272	N4834	1
973568	N273	N4834	1
973569	N274	N4834	1
973570	N276	N4834	1
973571	N314	N4834	1
973572	N323	N4834	1
973573	N333	N4834	1
973574	N350	N4834	1
973575	N359	N4834	1
973576	N361	N4834	1
973577	N379	N4834	1
973578	N385	N4834	1
973580	N395	N4834	1
973581	N423	N4834	1
973582	N438	N4834	1
973583	N466	N4834	1
973584	N469	N4834	1
973585	N471	N4834	1
973586	N486	N4834	1
973587	N513	N4834	1
973588	N519	N4834	1
973589	N546	N4834	1
973590	N547	N4834	1
973592	N575	N4834	1
973593	N578	N4834	1
973594	N594	N4834	1
973595	N609	N4834	1
973597	N626	N4834	1
973598	N634	N4834	1
973599	N636	N4834	1
973600	N689	N4834	1
973601	N715	N4834	1
973602	N727	N4834	1
973603	N731	N4834	1
973605	N776	N4834	1
973606	N785	N4834	1
973607	N787	N4834	1
973608	N827	N4834	1
973609	N899	N4834	1
973610	N913	N4834	1
973611	N919	N4834	1
973612	N990	N4834	1
973613	N998	N4834	1
973614	N1016	N4834	1
973615	N1025	N4834	1
973616	N1053	N4834	1
973617	N1059	N4834	1
973618	N1065	N4834	1
973619	N1076	N4834	1
973620	N1077	N4834	1
973621	N1115	N4834	1
973622	N1166	N4834	1
973623	N1193	N4834	1
973624	N1204	N4834	1
973625	N1206	N4834	1
973626	N1241	N4834	1
973627	N1276	N4834	1
973630	N1315	N4834	1
973631	N1317	N4834	1
973632	N1340	N4834	1
973633	N1359	N4834	1
973634	N1532	N4834	1
973635	N1634	N4834	1
973637	N1709	N4834	1
973639	N1756	N4834	1
973640	N1837	N4834	1
973641	N1844	N4834	1
973642	N1865	N4834	1
973644	N1907	N4834	1
973645	N1930	N4834	1
973646	N1964	N4834	1
973648	N2006	N4834	1
973649	N2015	N4834	1
973650	N2022	N4834	1
973652	N2135	N4834	1
973653	N2160	N4834	1
973654	N2232	N4834	1
973655	N2276	N4834	1
973656	N2278	N4834	1
973657	N2313	N4834	1
973659	N2400	N4834	1
973660	N2421	N4834	1
973661	N2442	N4834	1
973662	N2470	N4834	1
973663	N2489	N4834	1
973664	N2526	N4834	1
973665	N2547	N4834	1
973666	N2561	N4834	1
973667	N2590	N4834	1
973668	N2612	N4834	1
973671	N2852	N4834	1
973672	N2888	N4834	1
973673	N2905	N4834	1
973674	N2924	N4834	1
973677	N3106	N4834	1
973678	N3137	N4834	1
973680	N3162	N4834	1
973681	N3174	N4834	1
973682	N3202	N4834	1
973683	N3411	N4834	1
973684	N3422	N4834	1
973685	N3437	N4834	1
973687	N3484	N4834	1
973689	N3627	N4834	1
973690	N3632	N4834	1
973691	N3635	N4834	1
973695	N3792	N4834	1
973696	N3836	N4834	1
973698	N3925	N4834	1
973700	N4001	N4834	1
973701	N4022	N4834	1
973702	N4128	N4834	1
973703	N4500	N4834	1
973704	N4542	N4834	1
973706	N4590	N4834	1
973707	N4639	N4834	1
973712	N4870	N4834	1
973713	N4909	N4834	1
973715	N5005	N4834	1
973718	N5163	N4834	1
973719	N5167	N4834	1
973720	N5218	N4834	1
973721	N5445	N4834	1
973722	N5689	N4834	1
973723	N5691	N4834	1
973724	N5734	N4834	1
973725	N5809	N4834	1
973726	N5821	N4834	1
973727	N5946	N4834	1
973729	N6151	N4834	1
973730	N6216	N4834	1
973733	N6315	N4834	1
973736	N6499	N4834	1
973737	N6610	N4834	1
973738	N6691	N4834	1
973739	N6743	N4834	1
973740	N6880	N4834	1
973741	N6915	N4834	1
973744	N7283	N4834	1
973747	N7463	N4834	1
973749	N7638	N4834	1
973750	N7775	N4834	1
973751	N7818	N4834	1
973752	N7872	N4834	1
973753	N7950	N4834	1
973756	N8398	N4834	1
973760	N9695	N4834	1
973761	N9847	N4834	1
973766	N11464	N4834	1
973768	N11748	N4834	1
973770	N12209	N4834	1
973773	N12540	N4834	1
973774	N12638	N4834	1
973775	N14385	N4834	1
973778	N15289	N4834	1
973780	N17128	N4834	1
973781	N17654	N4834	1
973786	N22262	N4834	1
973787	N24247	N4834	1
973791	N29950	N4834	1
973795	N144	N4834	1
973796	N176	N4834	1
973797	N206	N4834	1
973798	N242	N4834	1
973801	N879	N4834	1
973802	N1363	N4834	1
973803	N1408	N4834	1
973811	N9118	N4834	1
973812	N11686	N4834	1
973815	N17395	N4834	1
973818	N265	N4834	1
973819	N289	N4834	1
973820	N339	N4834	1
973822	N470	N4834	1
973824	N563	N4834	1
973826	N735	N4834	1
973827	N822	N4834	1
973828	N823	N4834	1
973833	N1355	N4834	1
973834	N1404	N4834	1
973836	N2492	N4834	1
973839	N3120	N4834	1
973840	N3300	N4834	1
973841	N4050	N4834	1
973844	N5255	N4834	1
973846	N6079	N4834	1
973847	N6394	N4834	1
973849	N7052	N4834	1
973853	N14932	N4834	1
973860	N30365	N4834	1
973873	N571	N4834	1
973884	N24	N4834	1
973885	N38	N4834	1
973886	N64	N4834	1
973887	N74	N4834	1
973888	N82	N4834	1
973889	N122	N4834	1
973891	N144	N4834	1
973892	N153	N4834	1
973893	N154	N4834	1
973894	N161	N4834	1
973895	N165	N4834	1
973896	N178	N4834	1
973897	N231	N4834	1
973900	N277	N4834	1
973901	N279	N4834	1
973902	N280	N4834	1
973903	N281	N4834	1
973904	N291	N4834	1
973906	N305	N4834	1
973907	N313	N4834	1
973908	N351	N4834	1
973909	N369	N4834	1
973910	N371	N4834	1
973911	N424	N4834	1
973912	N565	N4834	1
973913	N587	N4834	1
973914	N595	N4834	1
973915	N611	N4834	1
973916	N642	N4834	1
973917	N660	N4834	1
973918	N702	N4834	1
973919	N725	N4834	1
973920	N801	N4834	1
973921	N832	N4834	1
973922	N914	N4834	1
973923	N925	N4834	1
973924	N938	N4834	1
973926	N961	N4834	1
973927	N967	N4834	1
973928	N971	N4834	1
973929	N1018	N4834	1
973930	N1098	N4834	1
973931	N1159	N4834	1
973932	N1165	N4834	1
973933	N1178	N4834	1
973934	N1184	N4834	1
973936	N1256	N4834	1
973937	N1262	N4834	1
973938	N1272	N4834	1
973939	N1417	N4834	1
973940	N1501	N4834	1
973941	N1504	N4834	1
973942	N1578	N4834	1
973943	N1606	N4834	1
973944	N1625	N4834	1
973945	N1641	N4834	1
973946	N1646	N4834	1
973947	N1675	N4834	1
973948	N2056	N4834	1
973949	N2064	N4834	1
973950	N2081	N4834	1
973951	N2083	N4834	1
973952	N2126	N4834	1
973955	N2255	N4834	1
973956	N2296	N4834	1
973957	N2320	N4834	1
973958	N2342	N4834	1
973959	N2360	N4834	1
973960	N2465	N4834	1
973961	N2469	N4834	1
973963	N2504	N4834	1
973964	N2509	N4834	1
973965	N2579	N4834	1
973967	N2693	N4834	1
973968	N2722	N4834	1
973969	N2727	N4834	1
973970	N2752	N4834	1
973971	N2867	N4834	1
973972	N2900	N4834	1
973973	N2920	N4834	1
973974	N3056	N4834	1
973976	N3143	N4834	1
973977	N3198	N4834	1
973978	N3294	N4834	1
973979	N3409	N4834	1
973981	N3749	N4834	1
973983	N3944	N4834	1
973984	N3955	N4834	1
973985	N3967	N4834	1
973986	N3971	N4834	1
973987	N4052	N4834	1
973988	N4181	N4834	1
973991	N4443	N4834	1
973992	N4465	N4834	1
973993	N4474	N4834	1
973994	N4548	N4834	1
973995	N4667	N4834	1
973996	N4723	N4834	1
973997	N4799	N4834	1
973999	N4852	N4834	1
974001	N4984	N4834	1
974002	N5026	N4834	1
974004	N5178	N4834	1
974010	N5710	N4834	1
974011	N5776	N4834	1
974013	N6274	N4834	1
974014	N6308	N4834	1
974018	N6534	N4834	1
974019	N6541	N4834	1
974020	N6637	N4834	1
974021	N6818	N4834	1
974022	N6888	N4834	1
974026	N7374	N4834	1
974031	N8230	N4834	1
974032	N8956	N4834	1
974036	N9227	N4834	1
974037	N9385	N4834	1
974038	N9423	N4834	1
974043	N11443	N4834	1
974044	N12113	N4834	1
974049	N15513	N4834	1
974051	N15815	N4834	1
974056	N16176	N4834	1
974058	N17038	N4834	1
974061	N18625	N4834	1
974063	N19470	N4834	1
974068	N50349	N4834	1
974070	N106	N4834	1
974073	N215	N4834	1
974074	N260	N4834	1
974075	N721	N4834	1
974077	N1892	N4834	1
974078	N2048	N4834	1
974079	N2907	N4834	1
974084	N30118	N4834	1
974090	N53	N4834	1
974092	N135	N4834	1
974097	N177	N4834	1
974098	N202	N4834	1
974101	N232	N4834	1
974102	N248	N4834	1
974104	N275	N4834	1
974108	N344	N4834	1
974109	N353	N4834	1
974110	N384	N4834	1
974111	N388	N4834	1
974117	N461	N4834	1
974123	N604	N4834	1
974124	N605	N4834	1
974125	N625	N4834	1
974127	N651	N4834	1
974129	N667	N4834	1
974137	N836	N4834	1
974139	N838	N4834	1
974140	N840	N4834	1
974142	N889	N4834	1
974145	N952	N4834	1
974151	N1023	N4834	1
974153	N1055	N4834	1
974156	N1187	N4834	1
974158	N1222	N4834	1
974159	N1223	N4834	1
974167	N1329	N4834	1
974169	N1362	N4834	1
974171	N1367	N4834	1
974172	N1368	N4834	1
974176	N1460	N4834	1
974178	N1558	N4834	1
974179	N1566	N4834	1
974182	N1687	N4834	1
974183	N1696	N4834	1
974185	N1712	N4834	1
974188	N1889	N4834	1
974190	N1978	N4834	1
974194	N2104	N4834	1
974199	N2189	N4834	1
974203	N2243	N4834	1
974206	N2267	N4834	1
974210	N2497	N4834	1
974212	N2574	N4834	1
974219	N2772	N4834	1
974222	N2889	N4834	1
974223	N2890	N4834	1
974226	N2921	N4834	1
974227	N2931	N4834	1
974232	N3082	N4834	1
974234	N3179	N4834	1
974241	N3553	N4834	1
974243	N3605	N4834	1
974244	N3608	N4834	1
974246	N3642	N4834	1
974252	N3963	N4834	1
974258	N4208	N4834	1
974263	N4340	N4834	1
974266	N4541	N4834	1
974270	N4680	N4834	1
974271	N4688	N4834	1
974276	N5112	N4834	1
974280	N5307	N4834	1
974281	N5310	N4834	1
974282	N5316	N4834	1
974288	N5927	N4834	1
974295	N6459	N4834	1
974322	N8915	N4834	1
974323	N8916	N4834	1
974332	N10137	N4834	1
974338	N11158	N4834	1
974339	N11399	N4834	1
974347	N12447	N4834	1
974352	N13960	N4834	1
974356	N14904	N4834	1
974367	N18334	N4834	1
974384	N24157	N4834	1
974411	N1058	N4834	1
974465	N25	N4834	1
974467	N31	N4834	1
974468	N48	N4834	1
974470	N68	N4834	1
974472	N111	N4834	1
974474	N150	N4834	1
974476	N207	N4834	1
974477	N209	N4834	1
974478	N211	N4834	1
974480	N222	N4834	1
974481	N225	N4834	1
974487	N302	N4834	1
974489	N346	N4834	1
974491	N356	N4834	1
974496	N412	N4834	1
974497	N414	N4834	1
974499	N430	N4834	1
974501	N439	N4834	1
974503	N447	N4834	1
974504	N449	N4834	1
974507	N491	N4834	1
974509	N500	N4834	1
974510	N518	N4834	1
974513	N544	N4834	1
974515	N560	N4834	1
974517	N569	N4834	1
974518	N572	N4834	1
974519	N577	N4834	1
974520	N582	N4834	1
974521	N589	N4834	1
974523	N597	N4834	1
974527	N637	N4834	1
974528	N652	N4834	1
974529	N677	N4834	1
974530	N683	N4834	1
974536	N710	N4834	1
974540	N749	N4834	1
974545	N813	N4834	1
974547	N843	N4834	1
974549	N861	N4834	1
974552	N868	N4834	1
974554	N890	N4834	1
974555	N893	N4834	1
974557	N921	N4834	1
974559	N928	N4834	1
974560	N946	N4834	1
974561	N953	N4834	1
974562	N1010	N4834	1
974563	N1014	N4834	1
974565	N1029	N4834	1
974566	N1038	N4834	1
974574	N1157	N4834	1
974575	N1188	N4834	1
974578	N1255	N4834	1
974582	N1274	N4834	1
974588	N1399	N4834	1
974590	N1439	N4834	1
974591	N1444	N4834	1
974594	N1477	N4834	1
974595	N1494	N4834	1
974596	N1514	N4834	1
974597	N1545	N4834	1
974599	N1550	N4834	1
974604	N1610	N4834	1
974606	N1631	N4834	1
974609	N1674	N4834	1
974610	N1678	N4834	1
974611	N1691	N4834	1
974614	N1718	N4834	1
974615	N1770	N4834	1
974621	N1818	N4834	1
974624	N1870	N4834	1
974625	N1890	N4834	1
974626	N1932	N4834	1
974629	N1986	N4834	1
974630	N1991	N4834	1
974634	N2036	N4834	1
974640	N2145	N4834	1
974641	N2163	N4834	1
974642	N2173	N4834	1
974643	N2190	N4834	1
974644	N2193	N4834	1
974647	N2252	N4834	1
974652	N2369	N4834	1
974653	N2387	N4834	1
974654	N2424	N4834	1
974655	N2433	N4834	1
974659	N2527	N4834	1
974660	N2531	N4834	1
974663	N2554	N4834	1
974666	N2572	N4834	1
974667	N2578	N4834	1
974672	N2630	N4834	1
974676	N2723	N4834	1
974680	N2876	N4834	1
974681	N2878	N4834	1
974683	N2902	N4834	1
974684	N2907	N4834	1
974687	N3049	N4834	1
974689	N3071	N4834	1
974690	N3136	N4834	1
974694	N3207	N4834	1
974695	N3281	N4834	1
974696	N3289	N4834	1
974699	N3361	N4834	1
974701	N3455	N4834	1
974705	N3531	N4834	1
974708	N3612	N4834	1
974713	N3681	N4834	1
974716	N3757	N4834	1
974717	N3768	N4834	1
974719	N3832	N4834	1
974721	N3851	N4834	1
974723	N3860	N4834	1
974725	N3910	N4834	1
974726	N3913	N4834	1
974727	N3929	N4834	1
974728	N3994	N4834	1
974731	N4049	N4834	1
974734	N4099	N4834	1
974736	N4150	N4834	1
974738	N4209	N4834	1
974742	N4250	N4834	1
974750	N4602	N4834	1
974753	N4673	N4834	1
974757	N4871	N4834	1
974761	N4967	N4834	1
974764	N5097	N4834	1
974766	N5120	N4834	1
974772	N5260	N4834	1
974776	N5369	N4834	1
974778	N5423	N4834	1
974780	N5451	N4834	1
974781	N5553	N4834	1
974783	N5587	N4834	1
974785	N5614	N4834	1
974800	N6354	N4834	1
974804	N6580	N4834	1
974805	N6629	N4834	1
974806	N6654	N4834	1
974808	N6747	N4834	1
974814	N6852	N4834	1
974817	N6906	N4834	1
974818	N7015	N4834	1
974822	N7198	N4834	1
974824	N7282	N4834	1
974833	N7681	N4834	1
974839	N7923	N4834	1
974844	N8097	N4834	1
974846	N8171	N4834	1
974849	N8223	N4834	1
974863	N8930	N4834	1
974866	N9020	N4834	1
974877	N9634	N4834	1
974886	N9958	N4834	1
974887	N10065	N4834	1
974890	N10168	N4834	1
974892	N10329	N4834	1
974893	N10333	N4834	1
974895	N10542	N4834	1
974909	N11534	N4834	1
974916	N11906	N4834	1
974920	N12230	N4834	1
974924	N12616	N4834	1
974927	N13066	N4834	1
974934	N13439	N4834	1
974935	N13831	N4834	1
974952	N16061	N4834	1
974958	N16785	N4834	1
974969	N18239	N4834	1
974976	N20506	N4834	1
974984	N21965	N4834	1
974986	N22039	N4834	1
974988	N23246	N4834	1
975004	N28452	N4834	1
975018	N33451	N4834	1
975022	N34832	N4834	1
975042	N55909	N4834	1
975046	N35	N4834	1
975050	N221	N4834	1
975066	N3148	N4834	1
975164	N2139	N4834	1
975170	N4127	N4834	1
975171	N4133	N4834	1
975173	N4960	N4834	1
975176	N5599	N4834	1
975183	N13331	N4834	1
977732	N213	N4846	1
977736	N427	N4846	1
977794	N30	N4846	1
977795	N34	N4846	1
977796	N35	N4846	1
977797	N41	N4846	1
977798	N43	N4846	1
977799	N49	N4846	1
977800	N54	N4846	1
977801	N58	N4846	1
977802	N59	N4846	1
977803	N61	N4846	1
977804	N73	N4846	1
977805	N75	N4846	1
977806	N80	N4846	1
977807	N92	N4846	1
977808	N98	N4846	1
977809	N105	N4846	1
977810	N128	N4846	1
977812	N146	N4846	1
977813	N156	N4846	1
977814	N166	N4846	1
977815	N183	N4846	1
977816	N243	N4846	1
977817	N256	N4846	1
977818	N272	N4846	1
977819	N273	N4846	1
977821	N276	N4846	1
977822	N314	N4846	1
977823	N323	N4846	1
977824	N333	N4846	1
977825	N350	N4846	1
977827	N361	N4846	1
977828	N379	N4846	1
977829	N385	N4846	1
977831	N395	N4846	1
977832	N423	N4846	1
977834	N466	N4846	1
977835	N469	N4846	1
977836	N471	N4846	1
977838	N513	N4846	1
977839	N519	N4846	1
977841	N547	N4846	1
977843	N575	N4846	1
977844	N578	N4846	1
977845	N594	N4846	1
977846	N609	N4846	1
977848	N626	N4846	1
977849	N634	N4846	1
977850	N636	N4846	1
977851	N689	N4846	1
977852	N715	N4846	1
977857	N785	N4846	1
977859	N827	N4846	1
977860	N899	N4846	1
977861	N913	N4846	1
977862	N919	N4846	1
977865	N1016	N4846	1
977868	N1059	N4846	1
977870	N1076	N4846	1
977871	N1077	N4846	1
977872	N1115	N4846	1
977873	N1166	N4846	1
977874	N1193	N4846	1
977875	N1204	N4846	1
977876	N1206	N4846	1
977877	N1241	N4846	1
977881	N1315	N4846	1
977882	N1317	N4846	1
977883	N1340	N4846	1
977884	N1359	N4846	1
977885	N1532	N4846	1
977886	N1634	N4846	1
977890	N1756	N4846	1
977891	N1837	N4846	1
977892	N1844	N4846	1
977895	N1907	N4846	1
977896	N1930	N4846	1
977897	N1964	N4846	1
977898	N1971	N4846	1
977899	N2006	N4846	1
977900	N2015	N4846	1
977905	N2232	N4846	1
977908	N2313	N4846	1
977914	N2489	N4846	1
977916	N2547	N4846	1
977925	N2924	N4846	1
977933	N3202	N4846	1
977934	N3411	N4846	1
977938	N3484	N4846	1
977939	N3506	N4846	1
977952	N4022	N4846	1
977957	N4590	N4846	1
977958	N4639	N4846	1
977967	N5099	N4846	1
977970	N5167	N4846	1
977973	N5689	N4846	1
977976	N5809	N4846	1
977987	N6499	N4846	1
977991	N6880	N4846	1
977995	N7283	N4846	1
978000	N7638	N4846	1
978001	N7775	N4846	1
978004	N7950	N4846	1
978010	N8938	N4846	1
978012	N9847	N4846	1
978021	N12209	N4846	1
978032	N17654	N4846	1
978044	N11	N4846	1
978047	N176	N4846	1
978048	N206	N4846	1
978050	N421	N4846	1
978053	N1363	N4846	1
978066	N17395	N4846	1
981982	N169	N4868	1
981983	N213	N4868	1
981987	N427	N4868	1
981993	N770	N4868	1
982045	N30	N4868	1
982046	N34	N4868	1
982047	N35	N4868	1
982048	N41	N4868	1
982049	N43	N4868	1
982050	N49	N4868	1
982051	N54	N4868	1
982052	N58	N4868	1
982053	N59	N4868	1
982054	N61	N4868	1
982055	N73	N4868	1
982057	N80	N4868	1
982058	N92	N4868	1
982059	N98	N4868	1
982060	N105	N4868	1
982061	N128	N4868	1
982063	N146	N4868	1
982064	N156	N4868	1
982066	N183	N4868	1
982067	N243	N4868	1
982068	N256	N4868	1
982069	N272	N4868	1
982070	N273	N4868	1
982071	N274	N4868	1
982072	N276	N4868	1
982073	N314	N4868	1
982074	N323	N4868	1
982075	N333	N4868	1
982076	N350	N4868	1
982078	N361	N4868	1
982079	N379	N4868	1
982080	N385	N4868	1
982081	N393	N4868	1
982082	N395	N4868	1
982083	N423	N4868	1
982084	N438	N4868	1
982085	N466	N4868	1
982086	N469	N4868	1
982087	N471	N4868	1
982088	N486	N4868	1
982089	N513	N4868	1
982090	N519	N4868	1
982091	N546	N4868	1
982092	N547	N4868	1
982094	N575	N4868	1
982095	N578	N4868	1
982096	N594	N4868	1
982097	N609	N4868	1
982099	N626	N4868	1
982100	N634	N4868	1
982101	N636	N4868	1
982102	N689	N4868	1
982103	N715	N4868	1
982104	N727	N4868	1
982105	N731	N4868	1
982107	N776	N4868	1
982108	N785	N4868	1
982109	N787	N4868	1
982110	N827	N4868	1
982111	N899	N4868	1
982112	N913	N4868	1
982113	N919	N4868	1
982114	N990	N4868	1
982115	N998	N4868	1
982119	N1059	N4868	1
982121	N1076	N4868	1
982122	N1077	N4868	1
982123	N1115	N4868	1
982124	N1166	N4868	1
982125	N1193	N4868	1
982128	N1241	N4868	1
982129	N1276	N4868	1
982130	N1278	N4868	1
982131	N1294	N4868	1
982132	N1315	N4868	1
982134	N1340	N4868	1
982135	N1359	N4868	1
982136	N1532	N4868	1
982137	N1634	N4868	1
982138	N1667	N4868	1
982139	N1709	N4868	1
982140	N1749	N4868	1
982142	N1837	N4868	1
982143	N1844	N4868	1
982144	N1865	N4868	1
982146	N1907	N4868	1
982151	N2015	N4868	1
982152	N2022	N4868	1
982161	N2400	N4868	1
982164	N2470	N4868	1
982166	N2526	N4868	1
982167	N2547	N4868	1
982168	N2561	N4868	1
982169	N2590	N4868	1
982170	N2612	N4868	1
982176	N2924	N4868	1
982179	N3106	N4868	1
982181	N3160	N4868	1
982185	N3411	N4868	1
982186	N3422	N4868	1
982192	N3632	N4868	1
982195	N3699	N4868	1
982197	N3792	N4868	1
982200	N3925	N4868	1
982201	N3996	N4868	1
982205	N4500	N4868	1
982208	N4590	N4868	1
982209	N4639	N4868	1
982218	N5099	N4868	1
982220	N5163	N4868	1
982221	N5167	N4868	1
982222	N5218	N4868	1
982223	N5445	N4868	1
982224	N5689	N4868	1
982229	N5946	N4868	1
982235	N6315	N4868	1
982238	N6499	N4868	1
982239	N6610	N4868	1
982242	N6880	N4868	1
982255	N7950	N4868	1
982262	N9695	N4868	1
982272	N12209	N4868	1
982295	N11	N4868	1
982296	N32	N4868	1
982297	N144	N4868	1
982298	N176	N4868	1
982299	N206	N4868	1
982300	N242	N4868	1
982301	N421	N4868	1
982303	N879	N4868	1
982304	N1363	N4868	1
982307	N2554	N4868	1
982314	N11686	N4868	1
982315	N13431	N4868	1
982317	N17395	N4868	1
986234	N213	N4870	1
986238	N427	N4870	1
986244	N770	N4870	1
986266	N7906	N4870	1
986296	N30	N4870	1
986297	N34	N4870	1
986298	N35	N4870	1
986299	N41	N4870	1
986300	N43	N4870	1
986301	N49	N4870	1
986302	N54	N4870	1
986305	N61	N4870	1
986306	N73	N4870	1
986307	N75	N4870	1
986308	N80	N4870	1
986309	N92	N4870	1
986310	N98	N4870	1
986311	N105	N4870	1
986312	N128	N4870	1
986313	N136	N4870	1
986314	N146	N4870	1
986315	N156	N4870	1
986316	N166	N4870	1
986317	N183	N4870	1
986318	N243	N4870	1
986319	N256	N4870	1
986320	N272	N4870	1
986321	N273	N4870	1
986322	N274	N4870	1
986323	N276	N4870	1
986324	N314	N4870	1
986325	N323	N4870	1
986326	N333	N4870	1
986327	N350	N4870	1
986328	N359	N4870	1
986329	N361	N4870	1
986330	N379	N4870	1
986331	N385	N4870	1
986333	N395	N4870	1
986334	N423	N4870	1
986335	N438	N4870	1
986336	N466	N4870	1
986337	N469	N4870	1
986338	N471	N4870	1
986339	N486	N4870	1
986340	N513	N4870	1
986341	N519	N4870	1
986342	N546	N4870	1
986345	N575	N4870	1
986346	N578	N4870	1
986347	N594	N4870	1
986348	N609	N4870	1
986350	N626	N4870	1
986351	N634	N4870	1
986352	N636	N4870	1
986353	N689	N4870	1
986354	N715	N4870	1
986355	N727	N4870	1
986356	N731	N4870	1
986358	N776	N4870	1
986359	N785	N4870	1
986360	N787	N4870	1
986361	N827	N4870	1
986362	N899	N4870	1
986363	N913	N4870	1
986364	N919	N4870	1
986366	N998	N4870	1
986367	N1016	N4870	1
986368	N1025	N4870	1
986369	N1053	N4870	1
986370	N1059	N4870	1
986372	N1076	N4870	1
986373	N1077	N4870	1
986374	N1115	N4870	1
986375	N1166	N4870	1
986376	N1193	N4870	1
986378	N1206	N4870	1
986380	N1276	N4870	1
986384	N1317	N4870	1
986385	N1340	N4870	1
986386	N1359	N4870	1
986387	N1532	N4870	1
986388	N1634	N4870	1
986390	N1709	N4870	1
986392	N1756	N4870	1
986393	N1837	N4870	1
986394	N1844	N4870	1
986395	N1865	N4870	1
986397	N1907	N4870	1
986398	N1930	N4870	1
986401	N2006	N4870	1
986402	N2015	N4870	1
986403	N2022	N4870	1
986405	N2135	N4870	1
986407	N2232	N4870	1
986408	N2276	N4870	1
986409	N2278	N4870	1
986410	N2313	N4870	1
986412	N2400	N4870	1
986413	N2421	N4870	1
986414	N2442	N4870	1
986415	N2470	N4870	1
986416	N2489	N4870	1
986417	N2526	N4870	1
986418	N2547	N4870	1
986419	N2561	N4870	1
986420	N2590	N4870	1
986421	N2612	N4870	1
986424	N2852	N4870	1
986425	N2888	N4870	1
986426	N2905	N4870	1
986427	N2924	N4870	1
986430	N3106	N4870	1
986431	N3137	N4870	1
986433	N3162	N4870	1
986434	N3174	N4870	1
986435	N3202	N4870	1
986436	N3411	N4870	1
986438	N3437	N4870	1
986440	N3484	N4870	1
986442	N3627	N4870	1
986443	N3632	N4870	1
986448	N3792	N4870	1
986449	N3836	N4870	1
986451	N3925	N4870	1
986453	N4001	N4870	1
986454	N4022	N4870	1
986456	N4500	N4870	1
986459	N4590	N4870	1
986460	N4639	N4870	1
986462	N4834	N4870	1
986466	N4909	N4870	1
986468	N5005	N4870	1
986471	N5163	N4870	1
986472	N5167	N4870	1
986473	N5218	N4870	1
986474	N5445	N4870	1
986476	N5691	N4870	1
986477	N5734	N4870	1
986478	N5809	N4870	1
986479	N5821	N4870	1
986480	N5946	N4870	1
986483	N6216	N4870	1
986486	N6315	N4870	1
986489	N6499	N4870	1
986490	N6610	N4870	1
986491	N6691	N4870	1
986492	N6743	N4870	1
986493	N6880	N4870	1
986497	N7283	N4870	1
986500	N7463	N4870	1
986502	N7638	N4870	1
986503	N7775	N4870	1
986504	N7818	N4870	1
986505	N7872	N4870	1
986506	N7950	N4870	1
986509	N8398	N4870	1
986513	N9695	N4870	1
986514	N9847	N4870	1
986521	N11748	N4870	1
986527	N12638	N4870	1
986528	N14385	N4870	1
986533	N17128	N4870	1
986534	N17654	N4870	1
986539	N22262	N4870	1
986540	N24247	N4870	1
986544	N29950	N4870	1
986548	N144	N4870	1
986549	N176	N4870	1
986550	N206	N4870	1
986551	N242	N4870	1
986554	N879	N4870	1
986555	N1363	N4870	1
986556	N1408	N4870	1
986564	N9118	N4870	1
986565	N11686	N4870	1
986568	N17395	N4870	1
990485	N213	N4909	1
990489	N427	N4909	1
990495	N770	N4909	1
990517	N7906	N4909	1
990547	N30	N4909	1
990548	N34	N4909	1
990549	N35	N4909	1
990550	N41	N4909	1
990551	N43	N4909	1
990552	N49	N4909	1
990553	N54	N4909	1
990556	N61	N4909	1
990557	N73	N4909	1
990558	N75	N4909	1
990559	N80	N4909	1
990560	N92	N4909	1
990561	N98	N4909	1
990562	N105	N4909	1
990563	N128	N4909	1
990564	N136	N4909	1
990565	N146	N4909	1
990566	N156	N4909	1
990567	N166	N4909	1
990568	N183	N4909	1
990569	N243	N4909	1
990570	N256	N4909	1
990571	N272	N4909	1
990572	N273	N4909	1
990573	N274	N4909	1
990574	N276	N4909	1
990575	N314	N4909	1
990576	N323	N4909	1
990577	N333	N4909	1
990578	N350	N4909	1
990579	N359	N4909	1
990580	N361	N4909	1
990581	N379	N4909	1
990582	N385	N4909	1
990584	N395	N4909	1
990585	N423	N4909	1
990586	N438	N4909	1
990587	N466	N4909	1
990588	N469	N4909	1
990589	N471	N4909	1
990590	N486	N4909	1
990591	N513	N4909	1
990592	N519	N4909	1
990593	N546	N4909	1
990596	N575	N4909	1
990597	N578	N4909	1
990598	N594	N4909	1
990599	N609	N4909	1
990601	N626	N4909	1
990602	N634	N4909	1
990603	N636	N4909	1
990604	N689	N4909	1
990605	N715	N4909	1
990606	N727	N4909	1
990607	N731	N4909	1
990609	N776	N4909	1
990610	N785	N4909	1
990611	N787	N4909	1
990612	N827	N4909	1
990613	N899	N4909	1
990614	N913	N4909	1
990615	N919	N4909	1
990617	N998	N4909	1
990618	N1016	N4909	1
990619	N1025	N4909	1
990620	N1053	N4909	1
990621	N1059	N4909	1
990623	N1076	N4909	1
990624	N1077	N4909	1
990625	N1115	N4909	1
990626	N1166	N4909	1
990627	N1193	N4909	1
990629	N1206	N4909	1
990631	N1276	N4909	1
990635	N1317	N4909	1
990636	N1340	N4909	1
990637	N1359	N4909	1
990638	N1532	N4909	1
990639	N1634	N4909	1
990641	N1709	N4909	1
990643	N1756	N4909	1
990644	N1837	N4909	1
990645	N1844	N4909	1
990646	N1865	N4909	1
990648	N1907	N4909	1
990649	N1930	N4909	1
990652	N2006	N4909	1
990653	N2015	N4909	1
990654	N2022	N4909	1
990656	N2135	N4909	1
990658	N2232	N4909	1
990659	N2276	N4909	1
990660	N2278	N4909	1
990661	N2313	N4909	1
990663	N2400	N4909	1
990664	N2421	N4909	1
990665	N2442	N4909	1
990666	N2470	N4909	1
990667	N2489	N4909	1
990668	N2526	N4909	1
990669	N2547	N4909	1
990670	N2561	N4909	1
990671	N2590	N4909	1
990672	N2612	N4909	1
990675	N2852	N4909	1
990676	N2888	N4909	1
990677	N2905	N4909	1
990678	N2924	N4909	1
990681	N3106	N4909	1
990682	N3137	N4909	1
990684	N3162	N4909	1
990685	N3174	N4909	1
990686	N3202	N4909	1
990687	N3411	N4909	1
990689	N3437	N4909	1
990691	N3484	N4909	1
990693	N3627	N4909	1
990694	N3632	N4909	1
990699	N3792	N4909	1
990700	N3836	N4909	1
990702	N3925	N4909	1
990704	N4001	N4909	1
990705	N4022	N4909	1
990707	N4500	N4909	1
990710	N4590	N4909	1
990711	N4639	N4909	1
990713	N4834	N4909	1
990716	N4870	N4909	1
990719	N5005	N4909	1
990722	N5163	N4909	1
990723	N5167	N4909	1
990724	N5218	N4909	1
990725	N5445	N4909	1
990727	N5691	N4909	1
990728	N5734	N4909	1
990729	N5809	N4909	1
990730	N5821	N4909	1
990731	N5946	N4909	1
990734	N6216	N4909	1
990737	N6315	N4909	1
990740	N6499	N4909	1
990741	N6610	N4909	1
990742	N6691	N4909	1
990743	N6743	N4909	1
990744	N6880	N4909	1
990748	N7283	N4909	1
990751	N7463	N4909	1
990753	N7638	N4909	1
990754	N7775	N4909	1
990755	N7818	N4909	1
990756	N7872	N4909	1
990757	N7950	N4909	1
990760	N8398	N4909	1
990764	N9695	N4909	1
990765	N9847	N4909	1
990772	N11748	N4909	1
990778	N12638	N4909	1
990779	N14385	N4909	1
990784	N17128	N4909	1
990785	N17654	N4909	1
990790	N22262	N4909	1
990791	N24247	N4909	1
990795	N29950	N4909	1
990799	N144	N4909	1
990800	N176	N4909	1
990801	N206	N4909	1
990802	N242	N4909	1
990805	N879	N4909	1
990806	N1363	N4909	1
990807	N1408	N4909	1
990815	N9118	N4909	1
990816	N11686	N4909	1
990819	N17395	N4909	1
998987	N213	N5005	1
998991	N427	N5005	1
998994	N533	N5005	1
998997	N770	N5005	1
999019	N7906	N5005	1
999049	N30	N5005	1
999050	N34	N5005	1
999051	N35	N5005	1
999052	N41	N5005	1
999053	N43	N5005	1
999054	N49	N5005	1
999055	N54	N5005	1
999058	N61	N5005	1
999059	N73	N5005	1
999060	N75	N5005	1
999061	N80	N5005	1
999062	N92	N5005	1
999063	N98	N5005	1
999064	N105	N5005	1
999065	N128	N5005	1
999066	N136	N5005	1
999067	N146	N5005	1
999068	N156	N5005	1
999069	N166	N5005	1
999070	N183	N5005	1
999071	N243	N5005	1
999072	N256	N5005	1
999073	N272	N5005	1
999074	N273	N5005	1
999075	N274	N5005	1
999076	N276	N5005	1
999077	N314	N5005	1
999078	N323	N5005	1
999079	N333	N5005	1
999080	N350	N5005	1
999081	N359	N5005	1
999082	N361	N5005	1
999083	N379	N5005	1
999084	N385	N5005	1
999086	N395	N5005	1
999087	N423	N5005	1
999088	N438	N5005	1
999089	N466	N5005	1
999090	N469	N5005	1
999091	N471	N5005	1
999092	N486	N5005	1
999093	N513	N5005	1
999094	N519	N5005	1
999095	N546	N5005	1
999098	N575	N5005	1
999099	N578	N5005	1
999100	N594	N5005	1
999101	N609	N5005	1
999103	N626	N5005	1
999104	N634	N5005	1
999105	N636	N5005	1
999106	N689	N5005	1
999107	N715	N5005	1
999108	N727	N5005	1
999109	N731	N5005	1
999111	N776	N5005	1
999112	N785	N5005	1
999113	N787	N5005	1
999114	N827	N5005	1
999115	N899	N5005	1
999116	N913	N5005	1
999117	N919	N5005	1
999119	N998	N5005	1
999120	N1016	N5005	1
999121	N1025	N5005	1
999122	N1053	N5005	1
999123	N1059	N5005	1
999125	N1076	N5005	1
999126	N1077	N5005	1
999127	N1115	N5005	1
999128	N1166	N5005	1
999129	N1193	N5005	1
999131	N1206	N5005	1
999133	N1276	N5005	1
999137	N1317	N5005	1
999138	N1340	N5005	1
999139	N1359	N5005	1
999140	N1532	N5005	1
999141	N1634	N5005	1
999143	N1709	N5005	1
999145	N1756	N5005	1
999146	N1837	N5005	1
999147	N1844	N5005	1
999148	N1865	N5005	1
999150	N1907	N5005	1
999151	N1930	N5005	1
999154	N2006	N5005	1
999155	N2015	N5005	1
999156	N2022	N5005	1
999158	N2135	N5005	1
999160	N2232	N5005	1
999161	N2276	N5005	1
999162	N2278	N5005	1
999163	N2313	N5005	1
999165	N2400	N5005	1
999166	N2421	N5005	1
999167	N2442	N5005	1
999168	N2470	N5005	1
999169	N2489	N5005	1
999170	N2526	N5005	1
999171	N2547	N5005	1
999172	N2561	N5005	1
999173	N2590	N5005	1
999174	N2612	N5005	1
999177	N2852	N5005	1
999178	N2888	N5005	1
999179	N2905	N5005	1
999180	N2924	N5005	1
999183	N3106	N5005	1
999184	N3137	N5005	1
999186	N3162	N5005	1
999187	N3174	N5005	1
999188	N3202	N5005	1
999189	N3411	N5005	1
999191	N3437	N5005	1
999193	N3484	N5005	1
999195	N3627	N5005	1
999196	N3632	N5005	1
999201	N3792	N5005	1
999202	N3836	N5005	1
999204	N3925	N5005	1
999206	N4001	N5005	1
999207	N4022	N5005	1
999209	N4500	N5005	1
999212	N4590	N5005	1
999213	N4639	N5005	1
999215	N4834	N5005	1
999218	N4870	N5005	1
999219	N4909	N5005	1
999224	N5163	N5005	1
999225	N5167	N5005	1
999226	N5218	N5005	1
999227	N5445	N5005	1
999229	N5691	N5005	1
999230	N5734	N5005	1
999231	N5809	N5005	1
999232	N5821	N5005	1
999233	N5946	N5005	1
999236	N6216	N5005	1
999239	N6315	N5005	1
999242	N6499	N5005	1
999243	N6610	N5005	1
999244	N6691	N5005	1
999245	N6743	N5005	1
999246	N6880	N5005	1
999250	N7283	N5005	1
999253	N7463	N5005	1
999255	N7638	N5005	1
999256	N7775	N5005	1
999257	N7818	N5005	1
999258	N7872	N5005	1
999259	N7950	N5005	1
999262	N8398	N5005	1
999266	N9695	N5005	1
999267	N9847	N5005	1
999274	N11748	N5005	1
999276	N12209	N5005	1
999280	N12638	N5005	1
999281	N14385	N5005	1
999286	N17128	N5005	1
999287	N17654	N5005	1
999292	N22262	N5005	1
999293	N24247	N5005	1
999297	N29950	N5005	1
999301	N144	N5005	1
999302	N176	N5005	1
999303	N206	N5005	1
999304	N242	N5005	1
999307	N879	N5005	1
999308	N1363	N5005	1
999309	N1408	N5005	1
999317	N9118	N5005	1
999318	N11686	N5005	1
999321	N17395	N5005	1
999324	N265	N5005	1
999328	N470	N5005	1
999330	N563	N5005	1
999335	N1033	N5005	1
999339	N1355	N5005	1
999340	N1404	N5005	1
999350	N5255	N5005	1
999352	N6079	N5005	1
999353	N6394	N5005	1
999359	N14932	N5005	1
999393	N74	N5005	1
999399	N154	N5005	1
999401	N165	N5005	1
999402	N178	N5005	1
999407	N279	N5005	1
999412	N305	N5005	1
999413	N313	N5005	1
999414	N351	N5005	1
999417	N424	N5005	1
999421	N611	N5005	1
999426	N801	N5005	1
999429	N925	N5005	1
999434	N971	N5005	1
999439	N1178	N5005	1
999447	N1504	N5005	1
999482	N3143	N5005	1
999484	N3294	N5005	1
999491	N3967	N5005	1
999526	N6637	N5005	1
999580	N260	N5005	1
999595	N4	N5005	1
999596	N53	N5005	1
999598	N135	N5005	1
999603	N177	N5005	1
999604	N202	N5005	1
999607	N232	N5005	1
999608	N248	N5005	1
999610	N275	N5005	1
999611	N286	N5005	1
999614	N344	N5005	1
999615	N353	N5005	1
999617	N388	N5005	1
999623	N461	N5005	1
999624	N463	N5005	1
999628	N603	N5005	1
999630	N605	N5005	1
999631	N625	N5005	1
999633	N651	N5005	1
999635	N667	N5005	1
999640	N792	N5005	1
999642	N817	N5005	1
999643	N836	N5005	1
999645	N838	N5005	1
999646	N840	N5005	1
999648	N889	N5005	1
999650	N937	N5005	1
999651	N952	N5005	1
999656	N1002	N5005	1
999657	N1023	N5005	1
999659	N1055	N5005	1
999662	N1187	N5005	1
999664	N1222	N5005	1
999665	N1223	N5005	1
999670	N1271	N5005	1
999671	N1289	N5005	1
999673	N1329	N5005	1
999675	N1362	N5005	1
999676	N1364	N5005	1
999677	N1367	N5005	1
999678	N1368	N5005	1
999680	N1413	N5005	1
999682	N1460	N5005	1
999684	N1558	N5005	1
999685	N1566	N5005	1
999691	N1712	N5005	1
999694	N1889	N5005	1
999696	N1978	N5005	1
999700	N2104	N5005	1
999701	N2136	N5005	1
999705	N2189	N5005	1
999709	N2243	N5005	1
999712	N2267	N5005	1
999716	N2497	N5005	1
999717	N2566	N5005	1
999722	N2726	N5005	1
999725	N2772	N5005	1
999727	N2811	N5005	1
999728	N2889	N5005	1
999732	N2921	N5005	1
999733	N2931	N5005	1
999737	N3029	N5005	1
999738	N3082	N5005	1
999740	N3179	N5005	1
999744	N3358	N5005	1
999747	N3553	N5005	1
999749	N3605	N5005	1
999750	N3608	N5005	1
999752	N3642	N5005	1
999757	N3864	N5005	1
999758	N3963	N5005	1
999764	N4208	N5005	1
999769	N4340	N5005	1
999772	N4541	N5005	1
999777	N4688	N5005	1
999782	N5112	N5005	1
999784	N5198	N5005	1
999786	N5307	N5005	1
999787	N5310	N5005	1
999788	N5316	N5005	1
999791	N5498	N5005	1
999794	N5927	N5005	1
999795	N5936	N5005	1
999801	N6459	N5005	1
999819	N7929	N5005	1
999828	N8915	N5005	1
999829	N8916	N5005	1
999838	N10137	N5005	1
999844	N11158	N5005	1
999845	N11399	N5005	1
999847	N11675	N5005	1
999853	N12447	N5005	1
999862	N14904	N5005	1
999863	N15529	N5005	1
999873	N18334	N5005	1
999890	N24157	N5005	1
999907	N223	N5005	1
999909	N296	N5005	1
999911	N443	N5005	1
999916	N1036	N5005	1
999917	N1058	N5005	1
999921	N1243	N5005	1
999924	N2027	N5005	1
999925	N3427	N5005	1
999926	N2175	N5005	1
999944	N24721	N5005	1
1000003	N414	N5005	1
1000006	N431	N5005	1
1000007	N439	N5005	1
1000016	N518	N5005	1
1000023	N569	N5005	1
1000024	N572	N5005	1
1000044	N722	N5005	1
1000063	N921	N5005	1
1000071	N1029	N5005	1
1000085	N1260	N5005	1
1000087	N1268	N5005	1
1000136	N1991	N5005	1
1000147	N2163	N5005	1
1000149	N2190	N5005	1
1000161	N2433	N5005	1
1000170	N2564	N5005	1
1000171	N2567	N5005	1
1000182	N2723	N5005	1
1000227	N3851	N5005	1
1000231	N3910	N5005	1
1000311	N6629	N5005	1
1000345	N7923	N5005	1
1000458	N16061	N5005	1
1000573	N3326	N5005	1
1000578	N3884	N5005	1
1003237	N169	N5099	1
1003238	N213	N5099	1
1003239	N242	N5099	1
1003242	N427	N5099	1
1003243	N433	N5099	1
1003245	N533	N5099	1
1003246	N672	N5099	1
1003248	N770	N5099	1
1003250	N1374	N5099	1
1003300	N30	N5099	1
1003301	N34	N5099	1
1003302	N35	N5099	1
1003303	N41	N5099	1
1003304	N43	N5099	1
1003305	N49	N5099	1
1003306	N54	N5099	1
1003307	N58	N5099	1
1003308	N59	N5099	1
1003309	N61	N5099	1
1003310	N73	N5099	1
1003311	N75	N5099	1
1003312	N80	N5099	1
1003313	N92	N5099	1
1003314	N98	N5099	1
1003315	N105	N5099	1
1003316	N128	N5099	1
1003318	N146	N5099	1
1003319	N156	N5099	1
1003320	N166	N5099	1
1003321	N183	N5099	1
1003322	N243	N5099	1
1003323	N256	N5099	1
1003324	N272	N5099	1
1003325	N273	N5099	1
1003326	N274	N5099	1
1003327	N276	N5099	1
1003328	N314	N5099	1
1003329	N323	N5099	1
1003330	N333	N5099	1
1003331	N350	N5099	1
1003333	N361	N5099	1
1003334	N379	N5099	1
1003335	N385	N5099	1
1003336	N393	N5099	1
1003337	N395	N5099	1
1003338	N423	N5099	1
1003339	N438	N5099	1
1003340	N466	N5099	1
1003341	N469	N5099	1
1003342	N471	N5099	1
1003343	N486	N5099	1
1003344	N513	N5099	1
1003345	N519	N5099	1
1003346	N546	N5099	1
1003347	N547	N5099	1
1003349	N575	N5099	1
1003350	N578	N5099	1
1003351	N594	N5099	1
1003352	N609	N5099	1
1003354	N626	N5099	1
1003355	N634	N5099	1
1003356	N636	N5099	1
1003357	N689	N5099	1
1003358	N715	N5099	1
1003359	N727	N5099	1
1003360	N731	N5099	1
1003362	N776	N5099	1
1003363	N785	N5099	1
1003364	N787	N5099	1
1003365	N827	N5099	1
1003366	N899	N5099	1
1003367	N913	N5099	1
1003368	N919	N5099	1
1003369	N990	N5099	1
1003370	N998	N5099	1
1003371	N1016	N5099	1
1003374	N1059	N5099	1
1003376	N1076	N5099	1
1003377	N1077	N5099	1
1003378	N1115	N5099	1
1003379	N1166	N5099	1
1003380	N1193	N5099	1
1003381	N1204	N5099	1
1003382	N1206	N5099	1
1003383	N1241	N5099	1
1003384	N1276	N5099	1
1003385	N1278	N5099	1
1003386	N1294	N5099	1
1003387	N1315	N5099	1
1003388	N1317	N5099	1
1003389	N1340	N5099	1
1003390	N1359	N5099	1
1003391	N1532	N5099	1
1003392	N1634	N5099	1
1003393	N1667	N5099	1
1003394	N1709	N5099	1
1003395	N1749	N5099	1
1003396	N1756	N5099	1
1003397	N1837	N5099	1
1003398	N1844	N5099	1
1003399	N1865	N5099	1
1003401	N1907	N5099	1
1003402	N1930	N5099	1
1003403	N1964	N5099	1
1003404	N1971	N5099	1
1003405	N2006	N5099	1
1003406	N2015	N5099	1
1003407	N2022	N5099	1
1003411	N2232	N5099	1
1003414	N2313	N5099	1
1003416	N2400	N5099	1
1003419	N2470	N5099	1
1003420	N2489	N5099	1
1003421	N2526	N5099	1
1003422	N2547	N5099	1
1003423	N2561	N5099	1
1003424	N2590	N5099	1
1003425	N2612	N5099	1
1003431	N2924	N5099	1
1003434	N3106	N5099	1
1003436	N3160	N5099	1
1003439	N3202	N5099	1
1003440	N3411	N5099	1
1003441	N3422	N5099	1
1003444	N3484	N5099	1
1003445	N3506	N5099	1
1003447	N3632	N5099	1
1003450	N3699	N5099	1
1003452	N3792	N5099	1
1003455	N3925	N5099	1
1003456	N3996	N5099	1
1003458	N4022	N5099	1
1003460	N4500	N5099	1
1003463	N4590	N5099	1
1003464	N4639	N5099	1
1003467	N4846	N5099	1
1003468	N4868	N5099	1
1003475	N5163	N5099	1
1003476	N5167	N5099	1
1003477	N5218	N5099	1
1003478	N5445	N5099	1
1003479	N5689	N5099	1
1003482	N5809	N5099	1
1003484	N5946	N5099	1
1003490	N6315	N5099	1
1003493	N6499	N5099	1
1003494	N6610	N5099	1
1003497	N6880	N5099	1
1003501	N7283	N5099	1
1003506	N7638	N5099	1
1003507	N7775	N5099	1
1003510	N7950	N5099	1
1003516	N8938	N5099	1
1003517	N9695	N5099	1
1003518	N9847	N5099	1
1003527	N12209	N5099	1
1003538	N17654	N5099	1
1003550	N11	N5099	1
1003551	N32	N5099	1
1003552	N144	N5099	1
1003553	N176	N5099	1
1003554	N206	N5099	1
1003555	N242	N5099	1
1003556	N421	N5099	1
1003558	N879	N5099	1
1003559	N1363	N5099	1
1003562	N2554	N5099	1
1003569	N11686	N5099	1
1003570	N13431	N5099	1
1003572	N17395	N5099	1
1003575	N265	N5099	1
1003576	N289	N5099	1
1003578	N422	N5099	1
1003579	N470	N5099	1
1003581	N563	N5099	1
1003585	N823	N5099	1
1003586	N1033	N5099	1
1003590	N1355	N5099	1
1003596	N3120	N5099	1
1003597	N3300	N5099	1
1003604	N6394	N5099	1
1003630	N571	N5099	1
1003641	N24	N5099	1
1003642	N38	N5099	1
1003644	N74	N5099	1
1003645	N82	N5099	1
1003646	N122	N5099	1
1003647	N131	N5099	1
1003650	N154	N5099	1
1003651	N161	N5099	1
1003652	N165	N5099	1
1003653	N178	N5099	1
1003654	N231	N5099	1
1003657	N277	N5099	1
1003658	N279	N5099	1
1003660	N281	N5099	1
1003661	N291	N5099	1
1003663	N305	N5099	1
1003664	N313	N5099	1
1003665	N351	N5099	1
1003666	N369	N5099	1
1003667	N371	N5099	1
1003668	N424	N5099	1
1003672	N611	N5099	1
1003673	N642	N5099	1
1003675	N702	N5099	1
1003677	N801	N5099	1
1003678	N832	N5099	1
1003681	N938	N5099	1
1003682	N947	N5099	1
1003683	N961	N5099	1
1003684	N967	N5099	1
1003685	N971	N5099	1
1003687	N1098	N5099	1
1003690	N1178	N5099	1
1003691	N1184	N5099	1
1003693	N1256	N5099	1
1003694	N1262	N5099	1
1003695	N1272	N5099	1
1003698	N1504	N5099	1
1003699	N1578	N5099	1
1003701	N1625	N5099	1
1003702	N1641	N5099	1
1003703	N1646	N5099	1
1003705	N2056	N5099	1
1003713	N2296	N5099	1
1003716	N2360	N5099	1
1003718	N2469	N5099	1
1003724	N2693	N5099	1
1003726	N2727	N5099	1
1003728	N2867	N5099	1
1003731	N3056	N5099	1
1003735	N3294	N5099	1
1003736	N3409	N5099	1
1003741	N3955	N5099	1
1003742	N3967	N5099	1
1003748	N4443	N5099	1
1003752	N4667	N5099	1
1003753	N4723	N5099	1
1003777	N6637	N5099	1
1003801	N12113	N5099	1
1003827	N106	N5099	1
1003831	N260	N5099	1
1003841	N30118	N5099	1
1003846	N4	N5099	1
1003847	N53	N5099	1
1003849	N135	N5099	1
1003854	N177	N5099	1
1003855	N202	N5099	1
1003859	N248	N5099	1
1003861	N275	N5099	1
1003864	N336	N5099	1
1003865	N344	N5099	1
1003866	N353	N5099	1
1003867	N384	N5099	1
1003868	N388	N5099	1
1003870	N419	N5099	1
1003872	N448	N5099	1
1003873	N454	N5099	1
1003878	N592	N5099	1
1003879	N603	N5099	1
1003881	N605	N5099	1
1003882	N625	N5099	1
1003884	N651	N5099	1
1003886	N667	N5099	1
1003889	N713	N5099	1
1003891	N792	N5099	1
1003893	N817	N5099	1
1003894	N836	N5099	1
1003896	N838	N5099	1
1003910	N1055	N5099	1
1003913	N1187	N5099	1
1003914	N1215	N5099	1
1003916	N1223	N5099	1
1003921	N1271	N5099	1
1003922	N1289	N5099	1
1003923	N1299	N5099	1
1003924	N1329	N5099	1
1003928	N1367	N5099	1
1003929	N1368	N5099	1
1003931	N1413	N5099	1
1003935	N1558	N5099	1
1003936	N1566	N5099	1
1003939	N1687	N5099	1
1003942	N1712	N5099	1
1003946	N1891	N5099	1
1003947	N1978	N5099	1
1003951	N2104	N5099	1
1003953	N2151	N5099	1
1003954	N2162	N5099	1
1003957	N2191	N5099	1
1003960	N2243	N5099	1
1003963	N2267	N5099	1
1003965	N2379	N5099	1
1003967	N2497	N5099	1
1003968	N2566	N5099	1
1003979	N2889	N5099	1
1003980	N2890	N5099	1
1003982	N2915	N5099	1
1003983	N2921	N5099	1
1003984	N2931	N5099	1
1003989	N3082	N5099	1
1003991	N3179	N5099	1
1003995	N3358	N5099	1
1004000	N3605	N5099	1
1004001	N3608	N5099	1
1004004	N3701	N5099	1
1004007	N3831	N5099	1
1004009	N3963	N5099	1
1004011	N4005	N5099	1
1004013	N4068	N5099	1
1004023	N4541	N5099	1
1004027	N4680	N5099	1
1004028	N4688	N5099	1
1004042	N5498	N5099	1
1004044	N5612	N5099	1
1004045	N5927	N5099	1
1004053	N6481	N5099	1
1004057	N6764	N5099	1
1004059	N7169	N5099	1
1004064	N7396	N5099	1
1004076	N8345	N5099	1
1004104	N12447	N5099	1
1004128	N19229	N5099	1
1004141	N24157	N5099	1
1004160	N296	N5099	1
1004161	N389	N5099	1
1004162	N443	N5099	1
1004168	N1058	N5099	1
1004169	N1121	N5099	1
1004195	N24721	N5099	1
1004219	N3	N5099	1
1004220	N5	N5099	1
1004221	N23	N5099	1
1004222	N25	N5099	1
1004223	N26	N5099	1
1004224	N31	N5099	1
1004225	N48	N5099	1
1004227	N68	N5099	1
1004229	N111	N5099	1
1004231	N150	N5099	1
1004232	N190	N5099	1
1004233	N207	N5099	1
1004236	N216	N5099	1
1004237	N222	N5099	1
1004238	N225	N5099	1
1004241	N267	N5099	1
1004243	N287	N5099	1
1004244	N302	N5099	1
1004246	N346	N5099	1
1004248	N356	N5099	1
1004251	N397	N5099	1
1004253	N412	N5099	1
1004256	N430	N5099	1
1004257	N431	N5099	1
1004258	N439	N5099	1
1004260	N447	N5099	1
1004264	N491	N5099	1
1004267	N518	N5099	1
1004270	N544	N5099	1
1004274	N569	N5099	1
1004275	N572	N5099	1
1004276	N577	N5099	1
1004277	N582	N5099	1
1004278	N589	N5099	1
1004282	N628	N5099	1
1004284	N637	N5099	1
1004290	N697	N5099	1
1004291	N706	N5099	1
1004292	N709	N5099	1
1004295	N722	N5099	1
1004297	N749	N5099	1
1004306	N861	N5099	1
1004308	N865	N5099	1
1004309	N868	N5099	1
1004311	N890	N5099	1
1004312	N893	N5099	1
1004313	N909	N5099	1
1004314	N921	N5099	1
1004316	N928	N5099	1
1004317	N946	N5099	1
1004318	N953	N5099	1
1004324	N1070	N5099	1
1004327	N1108	N5099	1
1004331	N1157	N5099	1
1004332	N1188	N5099	1
1004336	N1260	N5099	1
1004339	N1274	N5099	1
1004347	N1439	N5099	1
1004353	N1514	N5099	1
1004370	N1714	N5099	1
1004371	N1718	N5099	1
1004376	N1793	N5099	1
1004377	N1815	N5099	1
1004378	N1818	N5099	1
1004383	N1932	N5099	1
1004385	N1943	N5099	1
1004386	N1986	N5099	1
1004391	N2036	N5099	1
1004393	N2080	N5099	1
1004394	N2084	N5099	1
1004399	N2173	N5099	1
1004400	N2190	N5099	1
1004401	N2193	N5099	1
1004403	N2227	N5099	1
1004405	N2299	N5099	1
1004407	N2311	N5099	1
1004415	N2521	N5099	1
1004417	N2531	N5099	1
1004419	N2545	N5099	1
1004420	N2554	N5099	1
1004423	N2572	N5099	1
1004424	N2578	N5099	1
1004430	N2631	N5099	1
1004435	N2859	N5099	1
1004436	N2873	N5099	1
1004445	N3065	N5099	1
1004447	N3136	N5099	1
1004456	N3361	N5099	1
1004460	N3500	N5099	1
1004465	N3612	N5099	1
1004476	N3832	N5099	1
1004478	N3851	N5099	1
1004480	N3860	N5099	1
1004481	N3881	N5099	1
1004492	N4144	N5099	1
1004509	N4650	N5099	1
1004512	N4849	N5099	1
1004533	N5369	N5099	1
1004544	N5708	N5099	1
1004557	N6354	N5099	1
1004561	N6580	N5099	1
1004602	N8100	N5099	1
1004632	N9589	N5099	1
1004802	N19	N5099	1
1004804	N68	N5099	1
1004810	N306	N5099	1
1004811	N357	N5099	1
1004824	N3326	N5099	1
1004897	N22917	N5099	1
1004928	N4133	N5099	1
1004973	N3216	N5099	1
1005042	N3890	N5099	1
1005097	N1037	N5099	1
1005129	N5347	N5099	1
1005145	N13	N5099	1
1005146	N47	N5099	1
1005147	N60	N5099	1
1005148	N62	N5099	1
1005149	N79	N5099	1
1005151	N96	N5099	1
1005152	N108	N5099	1
1005155	N193	N5099	1
1005156	N227	N5099	1
1005158	N245	N5099	1
1005161	N334	N5099	1
1005162	N347	N5099	1
1005163	N362	N5099	1
1005164	N403	N5099	1
1005165	N406	N5099	1
1005166	N421	N5099	1
1005167	N429	N5099	1
1005168	N443	N5099	1
1005169	N451	N5099	1
1005170	N478	N5099	1
1005171	N495	N5099	1
1005172	N532	N5099	1
1005174	N584	N5099	1
1005175	N599	N5099	1
1005176	N649	N5099	1
1005177	N656	N5099	1
1005178	N668	N5099	1
1005179	N676	N5099	1
1005182	N741	N5099	1
1005183	N757	N5099	1
1005185	N982	N5099	1
1005186	N1008	N5099	1
1005187	N1027	N5099	1
1005189	N1058	N5099	1
1005190	N1072	N5099	1
1005191	N1091	N5099	1
1005194	N1162	N5099	1
1005196	N1218	N5099	1
```
